# A three-genome ultraconserved element phylogeny of Cryptophytes

**DOI:** 10.1101/2023.09.15.557987

**Authors:** Matthew J. Greenwold, Kristiaän Merritt, Tammi L. Richardson, Jeffry L. Dudycha

## Abstract

Cryptophytes are single celled protists found in all aquatic environments. They are composed of a heterotrophic genus, *Goniomonas*, and a largely autotrophic group comprising many genera. Cryptophytes evolved through secondary endosymbiosis between a host eukaryotic heterotroph and a symbiont red alga. This merger resulted in a four-genome system that includes the nuclear and mitochondrial genomes from the host and a second nuclear genome (nucleomorph) and plastid genome inherited from the symbiont. Here, we make use of different genomes (with potentially distinct evolutionary histories) to perform a phylogenomic study of the early history of cryptophytes. Using ultraconserved elements from the host nuclear genome and symbiont nucleomorph and plastid genomes, we produce a three-genome phylogeny of 91 strains of cryptophytes. Our phylogenetic analyses find that that there are three major cryptophyte clades: Clade 1 comprises *Chroomonas* and *Hemiselmis* species, Clade 2, a taxonomically rich clade, comprises at least twelve genera, and Clade 3, comprises the heterotrophic *Goniomonas* species. Each of these major clades include both freshwater and marine species, but subclades within these clades differ in degrees of niche conservatism. Finally, we discuss priorities for taxonomic revision to Cryptophyceae based on previous studies and in light of these phylogenomic analyses.

## Supplementary Data S1 for "A three-genome ultraconserved element phylogeny of Cryptophytes" (part 1 of 4)

```
>uce-373_p1 |design:crypto_NM-v1,designer:Greenwold,probes-locus:uce-373,probes-probe:1,probes-source:chrme1168,probes-global-chromo:Chrme1168_gi_399949551,probes-global-start:112927,probes-global-end:113047,probes-local-start:10,probes-local-end:130
GTGCCCAACAGGATTTAAATGTGGAATAAACTATCAAGCTCCCACAGTAGTTCCAGGAGG
AGATCTAGCTAAAGTTGAAAGAGCTGTTTGTATGATTTCGAATAGTACTGCTATTTCTGA
>uce-373_p2 |design:crypto_NM-v1,designer:Greenwold,probes-locus:uce-373,probes-probe:2,probes-source:chrme1168,probes-global-chromo:Chrme1168_gi_399949551,probes-global-start:112967,probes-global-end:113087,probes-local-start:50,probes-local-end:170
CCCACAGTAGTTCCAGGAGGAGATCTAGCTAAAGTTGAAAGAGCTGTTTGTATGATTTCG
AATAGTACTGCTATTTCTGAAGTTTTTTCCCGCATAAATCGGAAATTTGATCTGATGTAT
>uce-373_p3 |design:crypto_NM-v1,designer:Greenwold,probes-locus:uce-373,probes-probe:3,probes-source:crypa977,probes-global-chromo:Crypa977_gi_327206809,probes-global-start:125642,probes-global-end:125762,probes-local-start:10,probes-local-end:130
GTGTCCAACCGGATTCAAATGCGGGATCAATTATCAACCTCCTACTGTTGTTCCGGACGG
AGATTTGGCTAGAGTGAAAAGAGCCGTATGCATGATATCAAATAATACTGCAATATCCGA
>uce-373_p4 |design:crypto_NM-v1,designer:Greenwold,probes-locus:uce-373,probes-probe:4,probes-source:crypa977,probes-global-chromo:Crypa977_gi_327206809,probes-global-start:125682,probes-global-end:125802,probes-local-start:50,probes-local-end:170
CCTACTGTTGTTCCGGACGGAGATTTGGCTAGAGTGAAAAGAGCCGTATGCATGATATCA
AATAATACTGCAATATCCGAAGTGTTTTCCAGAATTAATACTAAATTCGATTTAATGTAT
>uce-373_p5 |design:crypto_NM-v1,designer:Greenwold,probes-locus:uce-373,probes-probe:5,probes-source:crypto2293,probes-global-chromo:Crypto2293_scaffold_2677,probes-global-start:917,probes-global-end:1037,probes-local-start:10,probes-local-end:130
GGTGTCCAACTGGTTTTAAATGCGGAATCAATTATCAACCGCCAACAGTAGTTCCAGGTG
GCGATCTTTCCAAGGTAGACAGGGCCGTTTGTATGATATCTAATAGTACAGCAATAGCAG
>uce-373_p6 |design:crypto_NM-v1,designer:Greenwold,probes-locus:uce-373,probes-probe:6,probes-source:crypto2293,probes-global-chromo:Crypto2293_scaffold_2677,probes-global-start:957,probes-global-end:1077,probes-local-start:50,probes-local-end:170
GCCAACAGTAGTTCCAGGTGGCGATCTTTCCAAGGTAGACAGGGCCGTTTGTATGATATC
TAATAGTACAGCAATAGCAGAAGTTTTTTCTAGAATAAATCATAAGTTTGATCTGATGTA
>uce-373_p7 |design:crypto_NM-v1,designer:Greenwold,probes-locus:uce-373,probes-probe:7,probes-source:guith2712,probes-global-chromo:Guith2712_gi_13812269,probes-global-start:30752,probes-global-end:30872,probes-local-start:10,probes-local-end:130
GTGTCCAACTGGTTTCAAATGTGGAATAAATTATCAGCCTCCAACTGTCGTTCCTGATGG
TGATCTAGCAAAAGTTGATAGAGCAGTTTGTATGATATCAAACAGTACAGCGATTTCAGA
>uce-373_p8 |design:crypto_NM-v1,designer:Greenwold,probes-locus:uce-373,probes-probe:8,probes-source:guith2712,probes-global-chromo:Guith2712_gi_13812269,probes-global-start:30792,probes-global-end:30912,probes-local-start:50,probes-local-end:170
CCAACTGTCGTTCCTGATGGTGATCTAGCAAAAGTTGATAGAGCAGTTTGTATGATATCA
AACAGTACAGCGATTTCAGAAGTGTTTAGCAGAATAAACAAAAAATTTGATTTAATGTAT
>uce-373_p9 |design:crypto_NM-v1,designer:Greenwold,probes-locus:uce-373,probes-probe:9,probes-source:heman644,probes-global-chromo:Heman644_gi_159765787,probes-global-start:17232,probes-global-end:17352,probes-local-start:10,probes-local-end:130
GTGTCCAACAGGTTTTAAATGTGGTATAAATTATCAAGCACCAACGGTAGTTCCAGGTGG
TGATTTAGCTAAAGTTCAGAGAGCTGTTTGCATGATTTCAAATAATACTGGGATTTCTGA
>uce-373_p10 |design:crypto_NM-v1,designer:Greenwold,probes-locus:uce-373,probes-probe:10,probes-source:heman644,probes-global-chromo:Heman644_gi_159765787,probes-global-start:17272,probes-global-end:17392,probes-local-start:50,probes-local-end:170
CCAACGGTAGTTCCAGGTGGTGATTTAGCTAAAGTTCAGAGAGCTGTTTGCATGATTTCA
AATAATACTGGGATTTCTGAAGTTTTTTCTAGAATCAATAAAAAATTTGATTTGATGTAT
>uce-372_p1 |design:crypto_NM-v1,designer:Greenwold,probes-locus:uce-372,probes-probe:1,probes-source:chrme1168,probes-global-chromo:Chrme1168_gi_399949551,probes-global-start:113236,probes-global-end:113356,probes-local-start:10,probes-local-end:130
GTTTGACGGTGCATTAAATGTAGATATAACCGAATTTCAAACAAATCTGGTTCCTTATCC
TAGAATACATTTCATGCTTTCTTCTTATGCTCCGGTGATATCTTCGGAAAAAGCCTACCA
>uce-372_p2 |design:crypto_NM-v1,designer:Greenwold,probes-locus:uce-372,probes-probe:2,probes-source:chrme1168,probes-global-chromo:Chrme1168_gi_399949551,probes-global-start:113276,probes-global-end:113396,probes-local-start:50,probes-local-end:170
ACAAATCTGGTTCCTTATCCTAGAATACATTTCATGCTTTCTTCTTATGCTCCGGTGATA
TCTTCGGAAAAAGCCTACCATGAACAATTAAAAGTTTCAGAAATAACAAATTCTGCTTTT
>uce-372_p3 |design:crypto_NM-v1,designer:Greenwold,probes-locus:uce-372,probes-probe:3,probes-source:crypa977,probes-global-chromo:Crypa977_gi_327206809,probes-global-start:125333,probes-global-end:125453,probes-local-start:10,probes-local-end:130
GTTCGAGGGAGCTCTTAATGTCGATATTACCGAGTTTCAGACTAATTTGGTCCCTTATCC
TAGAATTCATTTTATGTTGTCTTCTTATGCTCCAGTGATATCTTCAAAAAAAGCATCTCA
>uce-372_p4 |design:crypto_NM-v1,designer:Greenwold,probes-locus:uce-372,probes-probe:4,probes-source:crypa977,probes-global-chromo:Crypa977_gi_327206809,probes-global-start:125373,probes-global-end:125493,probes-local-start:50,probes-local-end:170
ACTAATTTGGTCCCTTATCCTAGAATTCATTTTATGTTGTCTTCTTATGCTCCAGTGATA
TCTTCAAAAAAAGCATCTCATGAACAATTATCTGTACATGAAATAACAAATTCAGCATTT
>uce-372_p5 |design:crypto_NM-v1,designer:Greenwold,probes-locus:uce-372,probes-probe:5,probes-source:crypto2293,probes-global-chromo:Crypto2293_scaffold_2677,probes-global-start:1226,probes-global-end:1346,probes-local-start:10,probes-local-end:130
GGTTCGATGGAGCTCTGAATGTGGATATTACCGAGTTTCAAACGAATCTAGTTCCTTATC
CAAGAATACATTTTATGCTTTCTTCGTATTCGCCATTAATCTCATCTGAAAAAGCCACAC
>uce-372_p6 |design:crypto_NM-v1,designer:Greenwold,probes-locus:uce-372,probes-probe:6,probes-source:crypto2293,probes-global-chromo:Crypto2293_scaffold_2677,probes-global-start:1266,probes-global-end:1386,probes-local-start:50,probes-local-end:170
AACGAATCTAGTTCCTTATCCAAGAATACATTTTATGCTTTCTTCGTATTCGCCATTAAT
CTCATCTGAAAAAGCCACACATGAACAACTCTCGCCATATGAAATAACTAATGCTGCTTT
>uce-372_p7 |design:crypto_NM-v1,designer:Greenwold,probes-locus:uce-372,probes-probe:7,probes-source:guith2712,probes-global-chromo:Guith2712_gi_13812269,probes-global-start:30443,probes-global-end:30563,probes-local-start:10,probes-local-end:130
GTTTGATGGGGCCTTGAATGTTGATATTACGGAATTTCAGACAAACTTGGTACCTTATCC
AAGAATTCACTTCATGTTGTCATCTTTAGCACCAGTTATTTCTTTAGAAATGGCTAATCA
>uce-372_p8 |design:crypto_NM-v1,designer:Greenwold,probes-locus:uce-372,probes-probe:8,probes-source:guith2712,probes-global-chromo:Guith2712_gi_13812269,probes-global-start:30483,probes-global-end:30603,probes-local-start:50,probes-local-end:170
ACAAACTTGGTACCTTATCCAAGAATTCACTTCATGTTGTCATCTTTAGCACCAGTTATT
TCTTTAGAAATGGCTAATCATGAACAATATTCAACTGCAGAAATAACTAACGCAGCATTT
>uce-372_p9 |design:crypto_NM-v1,designer:Greenwold,probes-locus:uce-372,probes-probe:9,probes-source:heman644,probes-global-chromo:Heman644_gi_159765787,probes-global-start:17560,probes-global-end:17680,probes-local-start:10,probes-local-end:130
TCAATAACAGCATCTCTTCGCTTCGATGGAGCGTTAAACGTAGACATTACTGAATTTCAG
ACAAATTTGGTTCCTTATCCTCGTATACACTTTATGCTTTCATCATACGCGCCCTTGATT
>uce-372_p10 |design:crypto_NM-v1,designer:Greenwold,probes-locus:uce-372,probes-probe:10,probes-source:heman644,probes-global-chromo:Heman644_gi_159765787,probes-global-start:17600,probes-global-end:17720,probes-local-start:50,probes-local-end:170
TAGACATTACTGAATTTCAGACAAATTTGGTTCCTTATCCTCGTATACACTTTATGCTTT
CATCATACGCGCCCTTGATTTCCTCAGAAAAGGCTTTTCATGAACAATTATCTGTTTCAG
>uce-278_p1 |design:crypto_NM-v1,designer:Greenwold,probes-locus:uce-278,probes-probe:1,probes-source:chrme1168,probes-global-chromo:Chrme1168_gi_399949716,probes-global-start:83706,probes-global-end:83826,probes-local-start:10,probes-local-end:130
CTGTTCAAGACGATGCTAAACATTTTCCATTCAAAGTAATTTGTAAAGATGGTGATAAAC
CTGCTATCGAAGTTAAATTTAAAAATGAAGTTAAAATATTTGCCCCAGAAGAAATTTCCG
>uce-278_p3 |design:crypto_NM-v1,designer:Greenwold,probes-locus:uce-278,probes-probe:3,probes-source:crypa977,probes-global-chromo:Crypa977_gi_327206653,probes-global-start:157711,probes-global-end:157831,probes-local-start:10,probes-local-end:130
CTGTTCAAGAAGATGTTAAACATTTTCCTTTTAAAGTCATCTGCAAGGATGGTGATAAAC
CTGCAATTGAAGTTTCTTTCAAAAACGAAACTAAAATTTTCGCACCCGAAGAAATATCAG
>uce-278_p4 |design:crypto_NM-v1,designer:Greenwold,probes-locus:uce-278,probes-probe:4,probes-source:crypa977,probes-global-chromo:Crypa977_gi_327206653,probes-global-start:157751,probes-global-end:157871,probes-local-start:50,probes-local-end:170
CTGCAAGGATGGTGATAAACCTGCAATTGAAGTTTCTTTCAAAAACGAAACTAAAATTTT
CGCACCCGAAGAAATATCAGCTATGGTTTTGATGAAAATGAAAGAAATAGCCGAATCTTT
>uce-278_p5 |design:crypto_NM-v1,designer:Greenwold,probes-locus:uce-278,probes-probe:5,probes-source:crypto2293,probes-global-chromo:Crypto2293_scaffold_3775,probes-global-start:589,probes-global-end:709,probes-local-start:10,probes-local-end:130
CTGTTCAAGATGATGCTAAACATTTCCCTTTCAAAGTTATATGTAGAGATGGAGATAAAC
CTGTCATTGAAGTTAAATTTAAAGGGGAAACAAAAGTATTTTCACCAGAAGAGATATCAG
>uce-278_p6 |design:crypto_NM-v1,designer:Greenwold,probes-locus:uce-278,probes-probe:6,probes-source:crypto2293,probes-global-chromo:Crypto2293_scaffold_3775,probes-global-start:629,probes-global-end:749,probes-local-start:50,probes-local-end:170
ATGTAGAGATGGAGATAAACCTGTCATTGAAGTTAAATTTAAAGGGGAAACAAAAGTATT
TTCACCAGAAGAGATATCAGCAATGGTGCTATTAAAAATGAAAGAAGTCGCAGAATCTTT
>uce-278_p7 |design:crypto_NM-v1,designer:Greenwold,probes-locus:uce-278,probes-probe:7,probes-source:guith2712,probes-global-chromo:Guith2712_gi_13794423,probes-global-start:112311,probes-global-end:112431,probes-local-start:10,probes-local-end:130
CTGTACAAGACGATATTAAACACTTTCCATTCAAAGTTATATGTAAAGATGGCGATAAAC
CTGCAATTGAAGTTAAATTTAAAGGTGAAACTAAAGTTTTTGCGCCTGAAGAAATTTCTG
>uce-278_p8 |design:crypto_NM-v1,designer:Greenwold,probes-locus:uce-278,probes-probe:8,probes-source:guith2712,probes-global-chromo:Guith2712_gi_13794423,probes-global-start:112351,probes-global-end:112471,probes-local-start:50,probes-local-end:170
ATGTAAAGATGGCGATAAACCTGCAATTGAAGTTAAATTTAAAGGTGAAACTAAAGTTTT
TGCGCCTGAAGAAATTTCTGCAATGGTGTTAATGAAAATGAAAGAAATTGCAGAATCTTT
>uce-278_p9 |design:crypto_NM-v1,designer:Greenwold,probes-locus:uce-278,probes-probe:9,probes-source:heman644,probes-global-chromo:Heman644_gi_159765624,probes-global-start:82149,probes-global-end:82269,probes-local-start:10,probes-local-end:130
AGTACAAGATGATATTAAGCATTTTCCTTTCAAAGTTATGTGTAAAGATGGGGACAAACC
TGCTGTTGAAGTAAAATTCAAAAATGAAACAAAGGTTTTTTCTCCTGAAGAAATTTCGGC
>uce-278_p10 |design:crypto_NM-v1,designer:Greenwold,probes-locus:uce-278,probes-probe:10,probes-source:heman644,probes-global-chromo:Heman644_gi_159765624,probes-global-start:82189,probes-global-end:82309,probes-local-start:50,probes-local-end:170
TGTAAAGATGGGGACAAACCTGCTGTTGAAGTAAAATTCAAAAATGAAACAAAGGTTTTT
TCTCCTGAAGAAATTTCGGCAATGGTGCTCGGAAAAATGAAAGAAATTGCGGAGTCTTTT
>uce-120_p1 |design:crypto_NM-v1,designer:Greenwold,probes-locus:uce-120,probes-probe:1,probes-source:chrme1168,probes-global-chromo:Chrme1168_gi_399949889,probes-global-start:99079,probes-global-end:99199,probes-local-start:10,probes-local-end:130
CGTTTTATTAACGAATGTCCTTGAAAAAGTCTTCGAGGATCTTTTTCTGGTAGAGTCATA
AGTATTTTTGCCGAAGTTCTAATTTTGGACAATAATAACTGAACTCTCCATACTTCTTTT
>uce-120_p2 |design:crypto_NM-v1,designer:Greenwold,probes-locus:uce-120,probes-probe:2,probes-source:chrme1168,probes-global-chromo:Chrme1168_gi_399949889,probes-global-start:99119,probes-global-end:99239,probes-local-start:50,probes-local-end:170
CTTTTTCTGGTAGAGTCATAAGTATTTTTGCCGAAGTTCTAATTTTGGACAATAATAACT
GAACTCTCCATACTTCTTTTTTATTCCTAAGTCCATATTCACCGACTAATTTTAATTCAG
>uce-120_p3 |design:crypto_NM-v1,designer:Greenwold,probes-locus:uce-120,probes-probe:3,probes-source:crypa977,probes-global-chromo:Crypa977_gi_327206653,probes-global-start:36852,probes-global-end:36972,probes-local-start:10,probes-local-end:130
AAACAATGAGATTGTAATATTTTCGTAGGATCTTTTTCGGAAAGAGAAAGAAGACTTCTA
GTAGAAGCTCTTATTTTAGATAACACTAATTGAACTTTCCACACTTCTCTTTTATTACGT
>uce-120_p4 |design:crypto_NM-v1,designer:Greenwold,probes-locus:uce-120,probes-probe:4,probes-source:crypa977,probes-global-chromo:Crypa977_gi_327206653,probes-global-start:36892,probes-global-end:37012,probes-local-start:50,probes-local-end:170
AAAGAGAAAGAAGACTTCTAGTAGAAGCTCTTATTTTAGATAACACTAATTGAACTTTCC
ACACTTCTCTTTTATTACGTAACCCATATTCTCCGACTAACCGAAGTTCAGATTCTATTC
>uce-120_p5 |design:crypto_NM-v1,designer:Greenwold,probes-locus:uce-120,probes-probe:5,probes-source:crypto2293,probes-global-chromo:Crypto2293_scaffold_1761,probes-global-start:15241,probes-global-end:15361,probes-local-start:10,probes-local-end:130
CGTCTAATTAGAGAATTGCCTTGAATTTGTCGCCTTGTATCATTTTCCGACAAAGTTAAA
AGTAATCTCGCTGAAGTTCTAATTTTAGAAAGCATTAATTGGACTTTCCATAATTCTCTT
>uce-120_p6 |design:crypto_NM-v1,designer:Greenwold,probes-locus:uce-120,probes-probe:6,probes-source:crypto2293,probes-global-chromo:Crypto2293_scaffold_1761,probes-global-start:15281,probes-global-end:15401,probes-local-start:50,probes-local-end:170
CATTTTCCGACAAAGTTAAAAGTAATCTCGCTGAAGTTCTAATTTTAGAAAGCATTAATT
GGACTTTCCATAATTCTCTTTTGTTTCTTAATCCGTATTCGCCAACAAGTTTTAGCTCAG
>uce-120_p7 |design:crypto_NM-v1,designer:Greenwold,probes-locus:uce-120,probes-probe:7,probes-source:guith2712,probes-global-chromo:Guith2712_gi_13811941,probes-global-start:136366,probes-global-end:136486,probes-local-start:10,probes-local-end:130
CTTTTTATTAATGCGTTTGCTTGAATTTTTCTTCTTGGATCATTTTCTTGAAGCGTTAGA
AGTAATCTAGCCGATGATCTAATTTTAGAAAGAGCCAATTGTACTCTCCAAACTTCTCTT
>uce-120_p8 |design:crypto_NM-v1,designer:Greenwold,probes-locus:uce-120,probes-probe:8,probes-source:guith2712,probes-global-chromo:Guith2712_gi_13811941,probes-global-start:136406,probes-global-end:136526,probes-local-start:50,probes-local-end:170
CATTTTCTTGAAGCGTTAGAAGTAATCTAGCCGATGATCTAATTTTAGAAAGAGCCAATT
GTACTCTCCAAACTTCTCTTTTGTTTTTAAGACCATATTCACCTATAATTTTTAGTTCAT
>uce-120_p9 |design:crypto_NM-v1,designer:Greenwold,probes-locus:uce-120,probes-probe:9,probes-source:heman644,probes-global-chromo:Heman644_gi_159765624,probes-global-start:169695,probes-global-end:169815,probes-local-start:10,probes-local-end:130
TCTTTTAATTAGTGATTTTCCTTGTATCAAACGGCGAGGGTCTTTTTCTGGAAGAGTTAG
TAGGATCCTGGCTGATGCTCGAATTTTCGATAAGGATAACTGTACGCGCCAGACTTCTTT
>uce-120_p10 |design:crypto_NM-v1,designer:Greenwold,probes-locus:uce-120,probes-probe:10,probes-source:heman644,probes-global-chromo:Heman644_gi_159765624,probes-global-start:169735,probes-global-end:169855,probes-local-start:50,probes-local-end:170
TCTTTTTCTGGAAGAGTTAGTAGGATCCTGGCTGATGCTCGAATTTTCGATAAGGATAAC
TGTACGCGCCAGACTTCTTTTTTATTTCTCAATCCATATTCACCTACCAATTTTAATTCT
>uce-435_p1 |design:crypto_NM-v1,designer:Greenwold,probes-locus:uce-435,probes-probe:1,probes-source:chrme1168,probes-global-chromo:Chrme1168_gi_399949716,probes-global-start:178409,probes-global-end:178529,probes-local-start:10,probes-local-end:130
TAGAGGATCAGCCTGTGGAGGTGTCCCCTTTTTTTACAACAAAAAAACAAGATCTTGGAT
TTGCGGGGCAACAACATTACCTAACCTAAAAGCGTGGGCAACTGGTAAACCACATGAAAG
>uce-435_p2 |design:crypto_NM-v1,designer:Greenwold,probes-locus:uce-435,probes-probe:2,probes-source:chrme1168,probes-global-chromo:Chrme1168_gi_399949716,probes-global-start:178449,probes-global-end:178569,probes-local-start:50,probes-local-end:170
AAAAAAACAAGATCTTGGATTTGCGGGGCAACAACATTACCTAACCTAAAAGCGTGGGCA
ACTGGTAAACCACATGAAAGATTTCTCCCCCCCCCAAAAGAAGAATTTGATGTCATGTCA
>uce-435_p3 |design:crypto_NM-v1,designer:Greenwold,probes-locus:uce-435,probes-probe:3,probes-source:crypa977,probes-global-chromo:Crypa977_gi_327206809,probes-global-start:66666,probes-global-end:66786,probes-local-start:10,probes-local-end:130
TAAAAACGGAATGTGCGGTGGTGTGCCTTTTTTTTATAACAAAAAAACTCGTTCTTGGAT
ATGTGGCGCAACAACTTATCCAAATCTAAAAGCATGGGCTCTTGGAAAGCCGCATGAAAA
>uce-435_p4 |design:crypto_NM-v1,designer:Greenwold,probes-locus:uce-435,probes-probe:4,probes-source:crypa977,probes-global-chromo:Crypa977_gi_327206809,probes-global-start:66706,probes-global-end:66826,probes-local-start:50,probes-local-end:170
AAAAAAACTCGTTCTTGGATATGTGGCGCAACAACTTATCCAAATCTAAAAGCATGGGCT
CTTGGAAAGCCGCATGAAAAGTTCCTTCCTCCTCCTAAAAACGAACCAGAGTATATGCAA
>uce-435_p5 |design:crypto_NM-v1,designer:Greenwold,probes-locus:uce-435,probes-probe:5,probes-source:crypto2293,probes-global-chromo:Crypto2293_scaffold_1907,probes-global-start:461,probes-global-end:581,probes-local-start:10,probes-local-end:130
GATAAAGGGGGTGAATGTGGAGGTGTTCCTTTTTTTTATAATAAAAAAACAAGGTCGTGG
ATTTGTGGCGCTACACCCTATCAAAATCTTAAAGCATGGGCTTTAGGTAAACCACACGAA
>uce-435_p6 |design:crypto_NM-v1,designer:Greenwold,probes-locus:uce-435,probes-probe:6,probes-source:crypto2293,probes-global-chromo:Crypto2293_scaffold_1907,probes-global-start:501,probes-global-end:621,probes-local-start:50,probes-local-end:170
ATAAAAAAACAAGGTCGTGGATTTGTGGCGCTACACCCTATCAAAATCTTAAAGCATGGG
CTTTAGGTAAACCACACGAACGCTTTCTTCCTCCTCCTATAGAAGAAACTAAATATATAG
>uce-435_p7 |design:crypto_NM-v1,designer:Greenwold,probes-locus:uce-435,probes-probe:7,probes-source:guith2712,probes-global-chromo:Guith2712_gi_13812269,probes-global-start:104975,probes-global-end:105095,probes-local-start:10,probes-local-end:130
CAAAGGCGGGTCTTGTGGTGGAGTTCCTTTTTTTTATAACAAAAAAACAAGGTCTTGGAT
ATGTGGAGCTACAACCTATCCTAACCTCAAGGCGTGGGCAATTGGAAAACCTCATGAAAG
>uce-435_p8 |design:crypto_NM-v1,designer:Greenwold,probes-locus:uce-435,probes-probe:8,probes-source:guith2712,probes-global-chromo:Guith2712_gi_13812269,probes-global-start:105015,probes-global-end:105135,probes-local-start:50,probes-local-end:170
AAAAAAACAAGGTCTTGGATATGTGGAGCTACAACCTATCCTAACCTCAAGGCGTGGGCA
ATTGGAAAACCTCATGAAAGATTTTTACCACCTCCTAAAGATGACTCTGAATATATTCAA
>uce-435_p9 |design:crypto_NM-v1,designer:Greenwold,probes-locus:uce-435,probes-probe:9,probes-source:heman644,probes-global-chromo:Heman644_gi_159765954,probes-global-start:94277,probes-global-end:94397,probes-local-start:10,probes-local-end:130
CAAAGGAGGAGCTTGTGGAGGAGTCCCTTTTTTTTATAATAAAAAAACCAGATCCTGGAT
ATGTGGGGCAACGACCGCTCCCAATCTTAAAGCTTGGGCCACAGGCAAACCTCATGAAAG
>uce-435_p10 |design:crypto_NM-v1,designer:Greenwold,probes-locus:uce-435,probes-probe:10,probes-source:heman644,probes-global-chromo:Heman644_gi_159765954,probes-global-start:94317,probes-global-end:94437,probes-local-start:50,probes-local-end:170
AAAAAAACCAGATCCTGGATATGTGGGGCAACGACCGCTCCCAATCTTAAAGCTTGGGCC
ACAGGCAAACCTCATGAAAGATTTTTGCCTCCTCCTAAAGAAGAAACTGAATATTTACAA
>uce-273_p1 |design:crypto_NM-v1,designer:Greenwold,probes-locus:uce-273,probes-probe:1,probes-source:chrme1168,probes-global-chromo:Chrme1168_gi_399949551,probes-global-start:121320,probes-global-end:121440,probes-local-start:10,probes-local-end:130
TTATGTTTAAAAAAATAATCCTCCACCAAGCAACTATTAACATTGGAACAATTGGTCACG
TAGCTCATGGAAAATCGACGGTTGTCCGTTCACTTACAGGAATTCAAACTATACGTTTTA
>uce-273_p2 |design:crypto_NM-v1,designer:Greenwold,probes-locus:uce-273,probes-probe:2,probes-source:chrme1168,probes-global-chromo:Chrme1168_gi_399949551,probes-global-start:121360,probes-global-end:121480,probes-local-start:50,probes-local-end:170
CATTGGAACAATTGGTCACGTAGCTCATGGAAAATCGACGGTTGTCCGTTCACTTACAGG
AATTCAAACTATACGTTTTAAAAATGAATTAGAACGAAACATTACTATAAAACTTGGCTA
>uce-273_p3 |design:crypto_NM-v1,designer:Greenwold,probes-locus:uce-273,probes-probe:3,probes-source:crypa977,probes-global-chromo:Crypa977_gi_327206809,probes-global-start:35782,probes-global-end:35902,probes-local-start:10,probes-local-end:130
TTGTCATGAAAAAAATAATAAAAAAACAAGCAATTATTAACATCGGTGTAATTGGTCATG
TAGCTCACGGAAAATCTACAATTGTCCACTCGATAACAGGAATACAGACCATAAAATTTA
>uce-273_p4 |design:crypto_NM-v1,designer:Greenwold,probes-locus:uce-273,probes-probe:4,probes-source:crypa977,probes-global-chromo:Crypa977_gi_327206809,probes-global-start:35822,probes-global-end:35942,probes-local-start:50,probes-local-end:170
CATCGGTGTAATTGGTCATGTAGCTCACGGAAAATCTACAATTGTCCACTCGATAACAGG
AATACAGACCATAAAATTTAAGAAAGAGTTCGAAAGAAATATCACTATTAAGCTAGGATA
>uce-273_p5 |design:crypto_NM-v1,designer:Greenwold,probes-locus:uce-273,probes-probe:5,probes-source:crypto2293,probes-global-chromo:Crypto2293_scaffold_2530,probes-global-start:1410,probes-global-end:1530,probes-local-start:10,probes-local-end:130
AATGTTTAAAGACTTATCCTCCTTTCAGGCCACGATAAACATTGGTGTAATTGGCCATGT
TGCTCATGGAAAATCTTCCCTTGTTAAAGCTATATCGGGAGTGCATACTGTAAAATTTAA
>uce-273_p6 |design:crypto_NM-v1,designer:Greenwold,probes-locus:uce-273,probes-probe:6,probes-source:crypto2293,probes-global-chromo:Crypto2293_scaffold_2530,probes-global-start:1450,probes-global-end:1570,probes-local-start:50,probes-local-end:170
ATTGGTGTAATTGGCCATGTTGCTCATGGAAAATCTTCCCTTGTTAAAGCTATATCGGGA
GTGCATACTGTAAAATTTAAAAATGAATTAGAACGAAATATTACAATTAAAATAGGTTAT
>uce-273_p7 |design:crypto_NM-v1,designer:Greenwold,probes-locus:uce-273,probes-probe:7,probes-source:guith2712,probes-global-chromo:Guith2712_gi_13794423,probes-global-start:100879,probes-global-end:100999,probes-local-start:10,probes-local-end:130
GAGGTGTATGCAGGAATAATTTTTACAACCAATCTACACTCAATGTAGGAATTGTGGGAC
ATGTTGCTCATGGAAAATCAACTTTGGTCAAATCACTTACCGGTACAACCACAGTTAAAT
>uce-273_p8 |design:crypto_NM-v1,designer:Greenwold,probes-locus:uce-273,probes-probe:8,probes-source:guith2712,probes-global-chromo:Guith2712_gi_13794423,probes-global-start:100919,probes-global-end:101039,probes-local-start:50,probes-local-end:170
CAATGTAGGAATTGTGGGACATGTTGCTCATGGAAAATCAACTTTGGTCAAATCACTTAC
CGGTACAACCACAGTTAAATTCAAAAATGAATTAGAAAGAAATATTACAATTAAACTTGG
>uce-421_p1 |design:crypto_NM-v1,designer:Greenwold,probes-locus:uce-421,probes-probe:1,probes-source:crypto2293,probes-global-chromo:Crypto2293_scaffold_7561,probes-global-start:740,probes-global-end:860,probes-local-start:10,probes-local-end:130
AATGCAAATAGAAAATCATAATGAAATGGACAGTAGATGGGTAAAAGGTATTGTTTTGGA
TCATGGCGCAAGGCATCCAGATATGCCGAAACTGGTTAATAACGCCTTCATTCTACTCTG
>uce-421_p2 |design:crypto_NM-v1,designer:Greenwold,probes-locus:uce-421,probes-probe:2,probes-source:crypto2293,probes-global-chromo:Crypto2293_scaffold_7561,probes-global-start:780,probes-global-end:900,probes-local-start:50,probes-local-end:170
GTAAAAGGTATTGTTTTGGATCATGGCGCAAGGCATCCAGATATGCCGAAACTGGTTAAT
AACGCCTTCATTCTACTCTGTAATGCTAGTTTAGAATATGAAAAAACAGATTTAAATTCA
>uce-421_p3 |design:crypto_NM-v1,designer:Greenwold,probes-locus:uce-421,probes-probe:3,probes-source:guith2712,probes-global-chromo:Guith2712_gi_13812269,probes-global-start:90143,probes-global-end:90263,probes-local-start:10,probes-local-end:130
TCTTCAAATTGATAGCCCAAACGAAAGTGATTGTAAATGGATCAAAGGCGTCGTTCTAGA
TCATGGTATAAGAAATAACACAGTGCCATTAATCACGAAAAATGTGTTTATTTTGCTTAT
>uce-421_p5 |design:crypto_NM-v1,designer:Greenwold,probes-locus:uce-421,probes-probe:5,probes-source:heman644,probes-global-chromo:Heman644_gi_159765787,probes-global-start:3778,probes-global-end:3898,probes-local-start:10,probes-local-end:130
GATTTTACAAATGGAAGACCAAAACGATTCAGAAAGTCGATTTGTCAGAGGAATTGTTTT
AGATCATGGAGCAAGACATCCCGATATGCCGAAAATTTTACACAATGTCTTTATTTTGGT
>uce-420_p1 |design:crypto_NM-v1,designer:Greenwold,probes-locus:uce-420,probes-probe:1,probes-source:chrme1168,probes-global-chromo:Chrme1168_gi_399949551,probes-global-start:92492,probes-global-end:92612,probes-local-start:10,probes-local-end:130
CATTCCTAAACCCCCGAGTTCCTTTGGAGAATAAAATAATACGGGAGGAAAACGAGAAGG
CATTTTAGAATTCAATCCTAATTTTATTTTCATCTGAACTTTTTTTTCGCTTTGTAATAA
>uce-420_p3 |design:crypto_NM-v1,designer:Greenwold,probes-locus:uce-420,probes-probe:3,probes-source:crypto2293,probes-global-chromo:Crypto2293_scaffold_2616,probes-global-start:3394,probes-global-end:3514,probes-local-start:10,probes-local-end:130
TCATTTTCAGGGATAAGTGGACTCGAAATAGATAAAATCCCTAAGCCACCGAGTTCTTTT
GGCGCATAAAAAAGAACAGGAGGAAACCGTGAAGGCATTTTAGAATTAAAGGCCATTTTA
>uce-420_p4 |design:crypto_NM-v1,designer:Greenwold,probes-locus:uce-420,probes-probe:4,probes-source:crypto2293,probes-global-chromo:Crypto2293_scaffold_2616,probes-global-start:3434,probes-global-end:3554,probes-local-start:50,probes-local-end:170
CTAAGCCACCGAGTTCTTTTGGCGCATAAAAAAGAACAGGAGGAAACCGTGAAGGCATTT
TAGAATTAAAGGCCATTTTAATTCTAGTTAAAATTTTATTTTCACATAAGCAACTTGAAT
>uce-420_p5 |design:crypto_NM-v1,designer:Greenwold,probes-locus:uce-420,probes-probe:5,probes-source:guith2712,probes-global-chromo:Guith2712_gi_13812269,probes-global-start:86045,probes-global-end:86165,probes-local-start:10,probes-local-end:130
AATAATTGAAAAGAGAGAGCATACCTAAACCCCCGAATTCTTTTGGAGAAAAAAAAAGTA
CCGGTGGAAAACGAGAAGGCATTTTCGAACTCAATGATGCTTTGATATTTGCTATAATTT
>uce-420_p6 |design:crypto_NM-v1,designer:Greenwold,probes-locus:uce-420,probes-probe:6,probes-source:guith2712,probes-global-chromo:Guith2712_gi_13812269,probes-global-start:86085,probes-global-end:86205,probes-local-start:50,probes-local-end:170
TTTTGGAGAAAAAAAAAGTACCGGTGGAAAACGAGAAGGCATTTTCGAACTCAATGATGC
TTTGATATTTGCTATAATTTCTTTTTCGTATTTTTTCAAACGCGTCGTAAAATTTTGAGA
>uce-107_p1 |design:crypto_NM-v1,designer:Greenwold,probes-locus:uce-107,probes-probe:1,probes-source:chrme1168,probes-global-chromo:Chrme1168_gi_399949551,probes-global-start:168660,probes-global-end:168780,probes-local-start:10,probes-local-end:130
AATTATATATATATTTAATTTTCATAAATAGTCCCTATAGCTCAATTGGTTAGAAACAAC
TAAAGCGTATGACTGTTAATCATAAGGTCGAGAGTTCAAGTCTCTCTGGGGACGAAATTG
>uce-107_p2 |design:crypto_NM-v1,designer:Greenwold,probes-locus:uce-107,probes-probe:2,probes-source:chrme1168,probes-global-chromo:Chrme1168_gi_399949551,probes-global-start:168700,probes-global-end:168820,probes-local-start:50,probes-local-end:170
CTCAATTGGTTAGAAACAACTAAAGCGTATGACTGTTAATCATAAGGTCGAGAGTTCAAG
TCTCTCTGGGGACGAAATTGTTTTAGGTTTTTATTTAATGGACGAGAAGAGAATCGAACT
>uce-107_p3 |design:crypto_NM-v1,designer:Greenwold,probes-locus:uce-107,probes-probe:3,probes-source:guith2712,probes-global-chromo:Guith2712_gi_13811941,probes-global-start:120360,probes-global-end:120480,probes-local-start:10,probes-local-end:130
TTATTTATTATTTAATAAATAAACTAACCAATGTCACCATAGCTCAATTGGTTAGTTGTA
ACCTCAGCATATGACTGTTAATCATAAGGTCGAGAGTTCGAGTCTCTCTGGTGACGGTAA
>uce-107_p4 |design:crypto_NM-v1,designer:Greenwold,probes-locus:uce-107,probes-probe:4,probes-source:guith2712,probes-global-chromo:Guith2712_gi_13811941,probes-global-start:120400,probes-global-end:120520,probes-local-start:50,probes-local-end:170
AGCTCAATTGGTTAGTTGTAACCTCAGCATATGACTGTTAATCATAAGGTCGAGAGTTCG
AGTCTCTCTGGTGACGGTAATTTATCATGAGTTCTATAAAATCAGGTGTAAGTACTTAAT
>uce-100_p1 |design:crypto_NM-v1,designer:Greenwold,probes-locus:uce-100,probes-probe:1,probes-source:chrme1168,probes-global-chromo:Chrme1168_gi_399949551,probes-global-start:215342,probes-global-end:215462,probes-local-start:10,probes-local-end:130
GTCTGGAGAAAATGGCATCATAAAATAAATAAAAATCACAGGAAACAAGCCATCATGACT
GCGATTGCAACTTCTGGTTTTGTTTCTCTTGTTCGTGCTCGAGGATATAATTTGGAAAAA
>uce-100_p2 |design:crypto_NM-v1,designer:Greenwold,probes-locus:uce-100,probes-probe:2,probes-source:chrme1168,probes-global-chromo:Chrme1168_gi_399949551,probes-global-start:215382,probes-global-end:215502,probes-local-start:50,probes-local-end:170
GGAAACAAGCCATCATGACTGCGATTGCAACTTCTGGTTTTGTTTCTCTTGTTCGTGCTC
GAGGATATAATTTGGAAAAAATTCCAGAAATTCCTCTTGTAGTTGAAAGTTCTGTAGAAT
>uce-100_p3 |design:crypto_NM-v1,designer:Greenwold,probes-locus:uce-100,probes-probe:3,probes-source:guith2712,probes-global-chromo:Guith2712_gi_13811941,probes-global-start:111479,probes-global-end:111599,probes-local-start:10,probes-local-end:130
AAGATTAACAAGAATCAAAGAAAAAGTGCAATTTTTTCTGCGATAGCATCATCTTCAATC
GTTTCAATCATAGTTTCTAGAGGGTATCGAGTAAAAACAATTCCAGAAATTCCATTTGTT
>uce-100_p4 |design:crypto_NM-v1,designer:Greenwold,probes-locus:uce-100,probes-probe:4,probes-source:guith2712,probes-global-chromo:Guith2712_gi_13811941,probes-global-start:111519,probes-global-end:111639,probes-local-start:50,probes-local-end:170
CGATAGCATCATCTTCAATCGTTTCAATCATAGTTTCTAGAGGGTATCGAGTAAAAACAA
TTCCAGAAATTCCATTTGTTATCGAAGATTCAATTGAAAAAATACCTAAAACTAGAGACT
>uce-61_p1 |design:crypto_NM-v1,designer:Greenwold,probes-locus:uce-61,probes-probe:1,probes-source:chrme1168,probes-global-chromo:Chrme1168_gi_399949716,probes-global-start:138064,probes-global-end:138184,probes-local-start:10,probes-local-end:130
GGATGTGGTTTACTTTTAAAGGATTAAACAGATGGGAAAAATGGATGAGAGACCAAGAAC
AAAAAGATATAGAAAAAGAAATAAAAATGACAGGAAAATATATCAACCCTTCCTCTCCGG
>uce-61_p2 |design:crypto_NM-v1,designer:Greenwold,probes-locus:uce-61,probes-probe:2,probes-source:chrme1168,probes-global-chromo:Chrme1168_gi_399949716,probes-global-start:138104,probes-global-end:138224,probes-local-start:50,probes-local-end:170
ATGGATGAGAGACCAAGAACAAAAAGATATAGAAAAAGAAATAAAAATGACAGGAAAATA
TATCAACCCTTCCTCTCCGGGCATTCGAACCACAATCGATCCTTTAACTGGAAAAAAATT
>uce-61_p5 |design:crypto_NM-v1,designer:Greenwold,probes-locus:uce-61,probes-probe:5,probes-source:crypto2293,probes-global-chromo:Crypto2293_scaffold_2310,probes-global-start:1792,probes-global-end:1912,probes-local-start:10,probes-local-end:130
GTATTTGGTTTGGATATAAAGGCTTGACGGTATGGGAAAAATGGATGAAAGATCAAGAAC
AAAAAGAAATTGAAGAGGAAATAAAATTGACTGGAACATACATTGATCCTAGCGCGGCTA
>uce-61_p6 |design:crypto_NM-v1,designer:Greenwold,probes-locus:uce-61,probes-probe:6,probes-source:crypto2293,probes-global-chromo:Crypto2293_scaffold_2310,probes-global-start:1832,probes-global-end:1952,probes-local-start:50,probes-local-end:170
ATGGATGAAAGATCAAGAACAAAAAGAAATTGAAGAGGAAATAAAATTGACTGGAACATA
CATTGATCCTAGCGCGGCTAACATAGAAAGTTCAATTGATCCCGTGACAGGAAAGAGAAT
>uce-61_p7 |design:crypto_NM-v1,designer:Greenwold,probes-locus:uce-61,probes-probe:7,probes-source:guith2712,probes-global-chromo:Guith2712_gi_13811941,probes-global-start:64785,probes-global-end:64905,probes-local-start:10,probes-local-end:130
GTATTTGGTTTTGTTATAAAGGTTTAAACAGGTGGGAAAATTGGATGAAAGAGCAGGAAC
AAAAAGATATAGATGAAGAAATTGAAATGACTGGAACATATATAAATCCGGGTGCAAATA
>uce-61_p8 |design:crypto_NM-v1,designer:Greenwold,probes-locus:uce-61,probes-probe:8,probes-source:guith2712,probes-global-chromo:Guith2712_gi_13811941,probes-global-start:64825,probes-global-end:64945,probes-local-start:50,probes-local-end:170
TTGGATGAAAGAGCAGGAACAAAAAGATATAGATGAAGAAATTGAAATGACTGGAACATA
TATAAATCCGGGTGCAAATAATGTAGAAACATCTATTGATCCTAAGACTGGGAAAAAAAT
>uce-61_p9 |design:crypto_NM-v1,designer:Greenwold,probes-locus:uce-61,probes-probe:9,probes-source:heman644,probes-global-chromo:Heman644_gi_159765787,probes-global-start:51624,probes-global-end:51744,probes-local-start:10,probes-local-end:130
AATGTGGTTTGCATACAAAGGGCTTCATGTTTGGGAAAAATGGATGAATGAACAAGAACA
AAAGGATATCGAAGAAGAGATAGAAATGACCGGAACTTATATAGACCCCGGAGCTGGAAA
>uce-61_p10 |design:crypto_NM-v1,designer:Greenwold,probes-locus:uce-61,probes-probe:10,probes-source:heman644,probes-global-chromo:Heman644_gi_159765787,probes-global-start:51664,probes-global-end:51784,probes-local-start:50,probes-local-end:170
TGGATGAATGAACAAGAACAAAAGGATATCGAAGAAGAGATAGAAATGACCGGAACTTAT
ATAGACCCCGGAGCTGGAAATGTCGATGCTTCTATTGATCCATTAACCGGAAAAAAAATC
>uce-67_p1 |design:crypto_NM-v1,designer:Greenwold,probes-locus:uce-67,probes-probe:1,probes-source:chrme1168,probes-global-chromo:Chrme1168_gi_399949889,probes-global-start:152111,probes-global-end:152231,probes-local-start:10,probes-local-end:130
TTCTGAAAATCTGCCTTTTTCAGATCTAGGAATAATTCCAGAAATAATTTTCAATCCTCA
CGGTCTTCCTTCCAGAATGACAATCGGGGTTATTTTAGAAAGCATTGCTGGAAAAACCGG
>uce-67_p2 |design:crypto_NM-v1,designer:Greenwold,probes-locus:uce-67,probes-probe:2,probes-source:chrme1168,probes-global-chromo:Chrme1168_gi_399949889,probes-global-start:152151,probes-global-end:152271,probes-local-start:50,probes-local-end:170
GAAATAATTTTCAATCCTCACGGTCTTCCTTCCAGAATGACAATCGGGGTTATTTTAGAA
AGCATTGCTGGAAAAACCGGGGCCTTACATGGGGTTTTTCAGGATTCTACACCTTTTCGC
>uce-67_p3 |design:crypto_NM-v1,designer:Greenwold,probes-locus:uce-67,probes-probe:3,probes-source:crypa977,probes-global-chromo:Crypa977_gi_327206480,probes-global-start:88266,probes-global-end:88386,probes-local-start:10,probes-local-end:130
TGCCTTTTTCTGAAATAGGGATTGTCCCTGATATTATTTTTAATCCACACGGATTCCCGT
CTAGAATGACAATTGGTGTGATTGTAGAAAGCTTAGCAGGAAAAGTAAGCTGTTTAAATG
>uce-67_p4 |design:crypto_NM-v1,designer:Greenwold,probes-locus:uce-67,probes-probe:4,probes-source:crypa977,probes-global-chromo:Crypa977_gi_327206480,probes-global-start:88306,probes-global-end:88426,probes-local-start:50,probes-local-end:170
TAATCCACACGGATTCCCGTCTAGAATGACAATTGGTGTGATTGTAGAAAGCTTAGCAGG
AAAAGTAAGCTGTTTAAATGGATTTTTTTATGATTCGTCTCCTTTTTGTTTAAATAAAAA
>uce-67_p5 |design:crypto_NM-v1,designer:Greenwold,probes-locus:uce-67,probes-probe:5,probes-source:crypto2293,probes-global-chromo:Crypto2293_scaffold_3111,probes-global-start:2002,probes-global-end:2122,probes-local-start:10,probes-local-end:130
CCTTTTTCAGAAACAGGAATAATCCCGGACATAGTATTTAATCCACATGGTTTTCCGTCG
AGAATGACAATTGGTGTTATAATAGAAAGTATTGCCGGAAAAGCAGGTGCTCTAAGAGGA
>uce-67_p6 |design:crypto_NM-v1,designer:Greenwold,probes-locus:uce-67,probes-probe:6,probes-source:crypto2293,probes-global-chromo:Crypto2293_scaffold_3111,probes-global-start:2042,probes-global-end:2162,probes-local-start:50,probes-local-end:170
ATCCACATGGTTTTCCGTCGAGAATGACAATTGGTGTTATAATAGAAAGTATTGCCGGAA
AAGCAGGTGCTCTAAGAGGAAATTTTGAAGACGCTACCCCTTTTAGATTTTTCAAAAATA
>uce-67_p7 |design:crypto_NM-v1,designer:Greenwold,probes-locus:uce-67,probes-probe:7,probes-source:guith2712,probes-global-chromo:Guith2712_gi_13811941,probes-global-start:77460,probes-global-end:77580,probes-local-start:10,probes-local-end:130
TCTCTGAAACTGGAATTATACCTGATATTTTATTCAATCCTCATGGTTTCCCTTCTAGAA
TGACTATAGGAATGGTGATTGAAAGTTTATCAGGTAAATCAGGAGCTTTAAATGGAAACT
>uce-67_p8 |design:crypto_NM-v1,designer:Greenwold,probes-locus:uce-67,probes-probe:8,probes-source:guith2712,probes-global-chromo:Guith2712_gi_13811941,probes-global-start:77500,probes-global-end:77620,probes-local-start:50,probes-local-end:170
TCATGGTTTCCCTTCTAGAATGACTATAGGAATGGTGATTGAAAGTTTATCAGGTAAATC
AGGAGCTTTAAATGGAAACTTTAATGATTCTTCTCCTTTCACTAGTTTTTTAAATTGTAA
>uce-67_p9 |design:crypto_NM-v1,designer:Greenwold,probes-locus:uce-67,probes-probe:9,probes-source:heman644,probes-global-chromo:Heman644_gi_159765787,probes-global-start:88336,probes-global-end:88456,probes-local-start:10,probes-local-end:130
CTCAATAGATTTACCTTTTACAGATCTAGGAATGAACCCAGAAATTATTTTTAATCCTCA
CGGTTTTCCTTCAAGAATGACGATTGGAGTAATTTTAGAAAGCATGATAGGAAAAATCGG
>uce-67_p10 |design:crypto_NM-v1,designer:Greenwold,probes-locus:uce-67,probes-probe:10,probes-source:heman644,probes-global-chromo:Heman644_gi_159765787,probes-global-start:88376,probes-global-end:88496,probes-local-start:50,probes-local-end:170
GAAATTATTTTTAATCCTCACGGTTTTCCTTCAAGAATGACGATTGGAGTAATTTTAGAA
AGCATGATAGGAAAAATCGGAGCTTTGGATGGTGTTTTTCATGACACAACTCCTTTTCGT
>uce-290_p1 |design:crypto_NM-v1,designer:Greenwold,probes-locus:uce-290,probes-probe:1,probes-source:chrme1168,probes-global-chromo:Chrme1168_gi_399949889,probes-global-start:69037,probes-global-end:69157,probes-local-start:10,probes-local-end:130
AAGAATGGCTTGAAACATTCGATCTCTGGCTTGTTTTGCGGACCCTCCAGCAGAATCTCC
TTCTACGATAAATATTTCTGATTCTTTTGGATTTTTGATGGAACAGTCAGCCAGTTTCCC
>uce-290_p2 |design:crypto_NM-v1,designer:Greenwold,probes-locus:uce-290,probes-probe:2,probes-source:chrme1168,probes-global-chromo:Chrme1168_gi_399949889,probes-global-start:69077,probes-global-end:69197,probes-local-start:50,probes-local-end:170
GACCCTCCAGCAGAATCTCCTTCTACGATAAATATTTCTGATTCTTTTGGATTTTTGATG
GAACAGTCAGCCAGTTTCCCTGGTAAAGTGATAAATTCTAAAGCAGATTTTCTTCTTATC
>uce-290_p3 |design:crypto_NM-v1,designer:Greenwold,probes-locus:uce-290,probes-probe:3,probes-source:crypto2293,probes-global-chromo:Crypto2293_scaffold_2625,probes-global-start:7447,probes-global-end:7567,probes-local-start:10,probes-local-end:130
AAGAATTGCTTGTGATTTTCTATTTCTTGCTTGTTTGGCAGAACCTCCCGCAGAATCTCC
TTCGACAATAAAAATTTCAGCTTTCGAAGGATTTCTTGTAGAGCAATCAGCCAATTTACC
>uce-290_p4 |design:crypto_NM-v1,designer:Greenwold,probes-locus:uce-290,probes-probe:4,probes-source:crypto2293,probes-global-chromo:Crypto2293_scaffold_2625,probes-global-start:7487,probes-global-end:7607,probes-local-start:50,probes-local-end:170
GAACCTCCCGCAGAATCTCCTTCGACAATAAAAATTTCAGCTTTCGAAGGATTTCTTGTA
GAGCAATCAGCCAATTTACCCGGTAATGTGGTGAATTCAAGGGCAGATTTTCGCCTTATA
>uce-290_p5 |design:crypto_NM-v1,designer:Greenwold,probes-locus:uce-290,probes-probe:5,probes-source:guith2712,probes-global-chromo:Guith2712_gi_13794423,probes-global-start:130311,probes-global-end:130431,probes-local-start:10,probes-local-end:130
GTAATATGGCCTGGAATCTTCTGTCTCTAGCTTGTTTAGCAGAACCTCCTGCTGAATCTC
CTTCGACGATAAAAATTTCAGAAAATTGAGGATTTTTTTCGCTACAATCAGATAGTTTCC
>uce-290_p6 |design:crypto_NM-v1,designer:Greenwold,probes-locus:uce-290,probes-probe:6,probes-source:guith2712,probes-global-chromo:Guith2712_gi_13794423,probes-global-start:130351,probes-global-end:130471,probes-local-start:50,probes-local-end:170
AGAACCTCCTGCTGAATCTCCTTCGACGATAAAAATTTCAGAAAATTGAGGATTTTTTTC
GCTACAATCAGATAGTTTCCCAGGTAATGTTATACCTTCTAAAATTGATTTTTTTCTAAC
>uce-290_p7 |design:crypto_NM-v1,designer:Greenwold,probes-locus:uce-290,probes-probe:7,probes-source:heman644,probes-global-chromo:Heman644_gi_159765624,probes-global-start:146689,probes-global-end:146809,probes-local-start:10,probes-local-end:130
AGAATTGCTTGGAACATTCGATCCCTTGCTTGTTTCGCTGAACCTCCAGCAGAATCACCT
TCTACAATAAATATTTCTGATTTATTAGGATCTTTTAATGAACAATCTGCTAATTTTCCA
>uce-290_p8 |design:crypto_NM-v1,designer:Greenwold,probes-locus:uce-290,probes-probe:8,probes-source:heman644,probes-global-chromo:Heman644_gi_159765624,probes-global-start:146729,probes-global-end:146849,probes-local-start:50,probes-local-end:170
AACCTCCAGCAGAATCACCTTCTACAATAAATATTTCTGATTTATTAGGATCTTTTAATG
AACAATCTGCTAATTTTCCAGGAAGAGTGGTAAATTCAAGAACAGATTTTCTTCGAACCA
>uce-68_p1 |design:crypto_NM-v1,designer:Greenwold,probes-locus:uce-68,probes-probe:1,probes-source:chrme1168,probes-global-chromo:Chrme1168_gi_399949889,probes-global-start:78587,probes-global-end:78707,probes-local-start:10,probes-local-end:130
TTTTAATCCCAATATAAATATTTTAAACAAGGTTAAAATAAAAAAAATTTAAATTATGCC
ATCTTGGCGTAGCGGCAACGCATTGGTCTTGTAAACCAAAGATCACCAGTTCGATTCTGG
>uce-68_p2 |design:crypto_NM-v1,designer:Greenwold,probes-locus:uce-68,probes-probe:2,probes-source:chrme1168,probes-global-chromo:Chrme1168_gi_399949889,probes-global-start:78627,probes-global-end:78747,probes-local-start:50,probes-local-end:170
AAAAAAATTTAAATTATGCCATCTTGGCGTAGCGGCAACGCATTGGTCTTGTAAACCAAA
GATCACCAGTTCGATTCTGGTAGTTGGCAAATTATAAATTCTTAAAATTTTTTCATATTT
>uce-68_p3 |design:crypto_NM-v1,designer:Greenwold,probes-locus:uce-68,probes-probe:3,probes-source:crypa977,probes-global-chromo:Crypa977_gi_327206480,probes-global-start:87665,probes-global-end:87785,probes-local-start:10,probes-local-end:130
TTCTAAGTTTCTGGCTACAGAACTTTTAGTATTAAATATTAAATTTAATCTAGTACCATC
TGATGGCTAGCCTGTTTAGCAAAAAGGTTAATGCGTTAGCTTTGTAAGCTGAAGGTTGTC
>uce-68_p4 |design:crypto_NM-v1,designer:Greenwold,probes-locus:uce-68,probes-probe:4,probes-source:crypa977,probes-global-chromo:Crypa977_gi_327206480,probes-global-start:87705,probes-global-end:87825,probes-local-start:50,probes-local-end:170
AAATTTAATCTAGTACCATCTGATGGCTAGCCTGTTTAGCAAAAAGGTTAATGCGTTAGC
TTTGTAAGCTGAAGGTTGTCAGTTCGAATCTGATAGCAGGCACGCTGTATTTAAGTCCAT
>uce-68_p5 |design:crypto_NM-v1,designer:Greenwold,probes-locus:uce-68,probes-probe:5,probes-source:crypto2293,probes-global-chromo:Crypto2293_scaffold_3111,probes-global-start:1348,probes-global-end:1468,probes-local-start:10,probes-local-end:130
TTAAAAATTAATAACTATGAGAGTGTTTAAGCCAACTTGGCGCAGAGGTAACGCATTGGT
CTTGTAAACCAAAGATCACCAGTTCGATTCTGGTAGTTGGCAAAAAATTCTAGAAATTTT
>uce-68_p7 |design:crypto_NM-v1,designer:Greenwold,probes-locus:uce-68,probes-probe:7,probes-source:guith2712,probes-global-chromo:Guith2712_gi_13811941,probes-global-start:78080,probes-global-end:78200,probes-local-start:10,probes-local-end:130
ATTTGTGAATTGTCTGTTCTTAATCTCAACTTAAATATATTTTTGTAGCCATCTTGGCGT
AAAGGTAACGCGTTGGTCTTGTAAACCAAAGTTTATCAGTTCGATTCTGATAGTTGGCAA
>uce-68_p8 |design:crypto_NM-v1,designer:Greenwold,probes-locus:uce-68,probes-probe:8,probes-source:guith2712,probes-global-chromo:Guith2712_gi_13811941,probes-global-start:78120,probes-global-end:78240,probes-local-start:50,probes-local-end:170
TTTTGTAGCCATCTTGGCGTAAAGGTAACGCGTTGGTCTTGTAAACCAAAGTTTATCAGT
TCGATTCTGATAGTTGGCAAAAATCTTTTTGACAAAAAAATGTTTATAAATTTTAATTTA
>uce-68_p9 |design:crypto_NM-v1,designer:Greenwold,probes-locus:uce-68,probes-probe:9,probes-source:heman644,probes-global-chromo:Heman644_gi_159765787,probes-global-start:89014,probes-global-end:89134,probes-local-start:10,probes-local-end:130
TTTTTTCGCAAATTAAAAACAAAATTGCCCGCTTGGCGCAGTGGTAACGCATTGGTCTTG
TAAACCAAAGATCACCAGTTCGATTCTGGTAGCTGGCATTGTTTTAATTTTTGAATTTTT
>uce-69_p1 |design:crypto_NM-v1,designer:Greenwold,probes-locus:uce-69,probes-probe:1,probes-source:chrme1168,probes-global-chromo:Chrme1168_gi_399949889,probes-global-start:77776,probes-global-end:77896,probes-local-start:10,probes-local-end:130
TTATTGACAATGGCAGGATATCAAGATGTTTTTACCGAATCAAAAGGCTACACAAGAACA
TTTGGAAATTTTGCAAAAGCTACTTTCAATGCCATTTATTGGACTTTTCGTGTAATAACC
>uce-69_p2 |design:crypto_NM-v1,designer:Greenwold,probes-locus:uce-69,probes-probe:2,probes-source:chrme1168,probes-global-chromo:Chrme1168_gi_399949889,probes-global-start:77816,probes-global-end:77936,probes-local-start:50,probes-local-end:170
CAAAAGGCTACACAAGAACATTTGGAAATTTTGCAAAAGCTACTTTCAATGCCATTTATT
GGACTTTTCGTGTAATAACCCCAAATCTTTGGCCAAATAGATTGCTATTGACAAAGCCTA
>uce-69_p3 |design:crypto_NM-v1,designer:Greenwold,probes-locus:uce-69,probes-probe:3,probes-source:crypa977,probes-global-chromo:Crypa977_gi_327206480,probes-global-start:86955,probes-global-end:87075,probes-local-start:10,probes-local-end:130
ATGCTTTCCATTGCTGGATATCAGGATATATTCACTTCGTCAAGAGGTCATACCAGGACA
TTGGGAAACTTTTGCAAAGCAACATTTGCTGCGATCAGTTCTGTATATAGTTTTATAGCC
>uce-69_p4 |design:crypto_NM-v1,designer:Greenwold,probes-locus:uce-69,probes-probe:4,probes-source:crypa977,probes-global-chromo:Crypa977_gi_327206480,probes-global-start:86995,probes-global-end:87115,probes-local-start:50,probes-local-end:170
CAAGAGGTCATACCAGGACATTGGGAAACTTTTGCAAAGCAACATTTGCTGCGATCAGTT
CTGTATATAGTTTTATAGCCCCTGAATTTTGGAGAAAAAAAACTGAATCAAAATTAGTTT
>uce-69_p5 |design:crypto_NM-v1,designer:Greenwold,probes-locus:uce-69,probes-probe:5,probes-source:guith2712,probes-global-chromo:Guith2712_gi_13811941,probes-global-start:78762,probes-global-end:78882,probes-local-start:10,probes-local-end:130
AGGATATTTTTACTTCATCGCGAGGTCACACAAGAACAATAGGTAATTTTGCAAAAGCGA
CGTACAATGCAGTGTATTTAAGTTATTGTTTCAATGCTCCTGAATATTGGATAAAACATC
>uce-69_p6 |design:crypto_NM-v1,designer:Greenwold,probes-locus:uce-69,probes-probe:6,probes-source:guith2712,probes-global-chromo:Guith2712_gi_13811941,probes-global-start:78802,probes-global-end:78922,probes-local-start:50,probes-local-end:170
AGGTAATTTTGCAAAAGCGACGTACAATGCAGTGTATTTAAGTTATTGTTTCAATGCTCC
TGAATATTGGATAAAACATCGACTAATTAAGAATCCGTTAGCTGATGTAGAATAATTTAC
>uce-69_p7 |design:crypto_NM-v1,designer:Greenwold,probes-locus:uce-69,probes-probe:7,probes-source:heman644,probes-global-chromo:Heman644_gi_159765787,probes-global-start:89714,probes-global-end:89834,probes-local-start:10,probes-local-end:130
ATTATTAACTTTAGCTGGTTATGAAGATGTTTTTACTACTTCTAAGGGACAAACGAGAAC
TTTTGGCAACTTTGCGAAAGCAACATTCAATGCAATTTATTTAACCCAGAAATTTATTAC
>uce-69_p8 |design:crypto_NM-v1,designer:Greenwold,probes-locus:uce-69,probes-probe:8,probes-source:heman644,probes-global-chromo:Heman644_gi_159765787,probes-global-start:89754,probes-global-end:89874,probes-local-start:50,probes-local-end:170
TCTAAGGGACAAACGAGAACTTTTGGCAACTTTGCGAAAGCAACATTCAATGCAATTTAT
TTAACCCAGAAATTTATTACACCCAATTTATGGATGAAGTCTTCTTTTTTAAAAAATCCC
>uce-291_p1 |design:crypto_NM-v1,designer:Greenwold,probes-locus:uce-291,probes-probe:1,probes-source:crypto2293,probes-global-chromo:Crypto2293_scaffold_2625,probes-global-start:6996,probes-global-end:7116,probes-local-start:10,probes-local-end:130
TAAATTTATTGTTCGTGTCAAAACATTTTTAAAGCCGTCGACATGTGTTCCTCCTTCAAT
AGTCTTGATATTATTAGCAAAGCTTAATATTTTTTCCTGATAATTGAAATTAGACCACAC
>uce-291_p2 |design:crypto_NM-v1,designer:Greenwold,probes-locus:uce-291,probes-probe:2,probes-source:crypto2293,probes-global-chromo:Crypto2293_scaffold_2625,probes-global-start:7036,probes-global-end:7156,probes-local-start:50,probes-local-end:170
ACATGTGTTCCTCCTTCAATAGTCTTGATATTATTAGCAAAGCTTAATATTTTTTCCTGA
TAATTGAAATTAGACCACACGAAAACTATTTCAACCTTGATTCCTTTTAACTCTCTTTCT
>uce-291_p3 |design:crypto_NM-v1,designer:Greenwold,probes-locus:uce-291,probes-probe:3,probes-source:guith2712,probes-global-chromo:Guith2712_gi_13794423,probes-global-start:130758,probes-global-end:130878,probes-local-start:10,probes-local-end:130
TTAATAAATTCACAAGTTTAGTAATTCCTTGTTTGAATCCATCAACATGTGTTCCTCCTT
CAACAGTTCTGATGTTATTAACAAAACTTAGAATATTTTCTTGATATTGTTCGGACGACC
>uce-291_p4 |design:crypto_NM-v1,designer:Greenwold,probes-locus:uce-291,probes-probe:4,probes-source:guith2712,probes-global-chromo:Guith2712_gi_13794423,probes-global-start:130798,probes-global-end:130918,probes-local-start:50,probes-local-end:170
ATCAACATGTGTTCCTCCTTCAACAGTTCTGATGTTATTAACAAAACTTAGAATATTTTC
TTGATATTGTTCGGACGACCACACAAACCCAATTTCAATTTGAGAATTGTTGAATATTTT
>uce-291_p5 |design:crypto_NM-v1,designer:Greenwold,probes-locus:uce-291,probes-probe:5,probes-source:heman644,probes-global-chromo:Heman644_gi_159765624,probes-global-start:147138,probes-global-end:147258,probes-local-start:10,probes-local-end:130
AAAATTTAAAGTCCTTGTTATTACAATTTTAAGACTATCGAGATGAGTTCCTCCTTCTAT
CGTCCGGATGTTGTTTGCAAAAGATAAAATATTTTCTTGAGAATGATCAGTTGTCCATTG
>uce-291_p6 |design:crypto_NM-v1,designer:Greenwold,probes-locus:uce-291,probes-probe:6,probes-source:heman644,probes-global-chromo:Heman644_gi_159765624,probes-global-start:147178,probes-global-end:147298,probes-local-start:50,probes-local-end:170
AGATGAGTTCCTCCTTCTATCGTCCGGATGTTGTTTGCAAAAGATAAAATATTTTCTTGA
GAATGATCAGTTGTCCATTGCAAGGCAACTTGAACACTAATTCCTTTTAATTCTTTTTCA
>uce-360_p1 |design:crypto_NM-v1,designer:Greenwold,probes-locus:uce-360,probes-probe:1,probes-source:chrme1168,probes-global-chromo:Chrme1168_gi_399949889,probes-global-start:52449,probes-global-end:52569,probes-local-start:10,probes-local-end:130
CGGTGGTAACGCGGTCAATAGAATGGTTGGTTGTGTCGAGGGTGTAGAATTTTGGTCGAT
AAATACTGATGCACAAGCTTTATCTAGGTCTCTTGCACCAAACACTTGTAATATTGGTGC
>uce-360_p2 |design:crypto_NM-v1,designer:Greenwold,probes-locus:uce-360,probes-probe:2,probes-source:chrme1168,probes-global-chromo:Chrme1168_gi_399949889,probes-global-start:52489,probes-global-end:52609,probes-local-start:50,probes-local-end:170
GGTGTAGAATTTTGGTCGATAAATACTGATGCACAAGCTTTATCTAGGTCTCTTGCACCA
AACACTTGTAATATTGGTGCAAAATTAACAAGGGGCTTGGGTGCGGGAGGTAATCCTGAA
>uce-360_p3 |design:crypto_NM-v1,designer:Greenwold,probes-locus:uce-360,probes-probe:3,probes-source:crypa977,probes-global-chromo:Crypa977_gi_327206480,probes-global-start:42424,probes-global-end:42544,probes-local-start:10,probes-local-end:130
GAGGGGGAAACGCTGTCAATAGAATGATAGGATCTGTAGAAGGAGTTGAATTTTGGTCAA
TAAACACAGACTCTCAAGCTCTATCCCGTTCTTTAGCTCCAAATACATGTAACATAGGTG
>uce-360_p4 |design:crypto_NM-v1,designer:Greenwold,probes-locus:uce-360,probes-probe:4,probes-source:crypa977,probes-global-chromo:Crypa977_gi_327206480,probes-global-start:42464,probes-global-end:42584,probes-local-start:50,probes-local-end:170
AGGAGTTGAATTTTGGTCAATAAACACAGACTCTCAAGCTCTATCCCGTTCTTTAGCTCC
AAATACATGTAACATAGGTGCAAAATTAACTCGCGGTTTAGGAGCAGGTGGAAATCCTGT
>uce-360_p5 |design:crypto_NM-v1,designer:Greenwold,probes-locus:uce-360,probes-probe:5,probes-source:crypto2293,probes-global-chromo:Crypto2293_scaffold_2252,probes-global-start:3452,probes-global-end:3572,probes-local-start:10,probes-local-end:130
TGGTGGTAATGCCGTAAATAGAATGGTAGGAGGAGTAGATGGAGTTGAATTTTGGTCAAT
AAACACCGATGCCCAAGCTCTTTCTAGATCTTTGGCTCCCAATACATGTAATATCGGTGC
>uce-360_p6 |design:crypto_NM-v1,designer:Greenwold,probes-locus:uce-360,probes-probe:6,probes-source:crypto2293,probes-global-chromo:Crypto2293_scaffold_2252,probes-global-start:3492,probes-global-end:3612,probes-local-start:50,probes-local-end:170
GGAGTTGAATTTTGGTCAATAAACACCGATGCCCAAGCTCTTTCTAGATCTTTGGCTCCC
AATACATGTAATATCGGTGCAAAATTAACAAGGGGGCTTGGAGCTGGTGGTAATCCGGAA
>uce-360_p7 |design:crypto_NM-v1,designer:Greenwold,probes-locus:uce-360,probes-probe:7,probes-source:guith2712,probes-global-chromo:Guith2712_gi_13812269,probes-global-start:17174,probes-global-end:17294,probes-local-start:10,probes-local-end:130
TGGTGGAAATGCAGTTAATCGAATGGTAGGGGGTGTTGAAGGAGTTGAATTTTGGTCTAT
TAATACCGATGCTCAAGCACTTTCAAGATCATTAGCACCCAATACATGTAATATTGGTGC
>uce-360_p8 |design:crypto_NM-v1,designer:Greenwold,probes-locus:uce-360,probes-probe:8,probes-source:guith2712,probes-global-chromo:Guith2712_gi_13812269,probes-global-start:17214,probes-global-end:17334,probes-local-start:50,probes-local-end:170
GGAGTTGAATTTTGGTCTATTAATACCGATGCTCAAGCACTTTCAAGATCATTAGCACCC
AATACATGTAATATTGGTGCTAAATTGACTCGCGGTTTAGGAGCAGGTGGAAATCCTGAA
>uce-360_p9 |design:crypto_NM-v1,designer:Greenwold,probes-locus:uce-360,probes-probe:9,probes-source:heman644,probes-global-chromo:Heman644_gi_159765954,probes-global-start:158112,probes-global-end:158232,probes-local-start:10,probes-local-end:130
TGGTGGAAATGCTGTAAACAGAATGGTTGGATGCGTTGAAGGAGTAGAATTTTGGTCAAT
CAACACTGATGCACAAGCTTTGTCCCGATCCCTTGCGCCCAATACTTGTAATATTGGAGC
>uce-360_p10 |design:crypto_NM-v1,designer:Greenwold,probes-locus:uce-360,probes-probe:10,probes-source:heman644,probes-global-chromo:Heman644_gi_159765954,probes-global-start:158152,probes-global-end:158272,probes-local-start:50,probes-local-end:170
GGAGTAGAATTTTGGTCAATCAACACTGATGCACAAGCTTTGTCCCGATCCCTTGCGCCC
AATACTTGTAATATTGGAGCTAAATTAACCAGAGGATTAGGTGCAGGAGGAAATCCAGAA
>uce-361_p1 |design:crypto_NM-v1,designer:Greenwold,probes-locus:uce-361,probes-probe:1,probes-source:chrme1168,probes-global-chromo:Chrme1168_gi_399949889,probes-global-start:52318,probes-global-end:52438,probes-local-start:10,probes-local-end:130
GGGCTTGGGTGCGGGAGGTAATCCTGAAATAGGAAGAAAAGCAGCAGAAGAAAGTCGTGA
TTTAATCGGTGAAGCTGTTTCAGCTGGAGATCTTGTTTTTGTAACTGCTGGTATGGGAGG
>uce-361_p2 |design:crypto_NM-v1,designer:Greenwold,probes-locus:uce-361,probes-probe:2,probes-source:chrme1168,probes-global-chromo:Chrme1168_gi_399949889,probes-global-start:52358,probes-global-end:52478,probes-local-start:50,probes-local-end:170
GCAGCAGAAGAAAGTCGTGATTTAATCGGTGAAGCTGTTTCAGCTGGAGATCTTGTTTTT
GTAACTGCTGGTATGGGAGGAGGAACAGGATCTGGCGCAGCTCCAGTAGTAGCTGAAGTG
>uce-361_p3 |design:crypto_NM-v1,designer:Greenwold,probes-locus:uce-361,probes-probe:3,probes-source:crypa977,probes-global-chromo:Crypa977_gi_327206480,probes-global-start:42557,probes-global-end:42677,probes-local-start:10,probes-local-end:130
CGGTTTAGGAGCAGGTGGAAATCCTGTAATAGGAAAAAAGGCAGCAGAAGAAAGCAAACA
ACTGATAGGAGAAATAGTTTCGTCGGGTGATCTCGTTTTCATTACAGCAGGTATGGGGGG
>uce-361_p4 |design:crypto_NM-v1,designer:Greenwold,probes-locus:uce-361,probes-probe:4,probes-source:crypa977,probes-global-chromo:Crypa977_gi_327206480,probes-global-start:42597,probes-global-end:42717,probes-local-start:50,probes-local-end:170
GCAGCAGAAGAAAGCAAACAACTGATAGGAGAAATAGTTTCGTCGGGTGATCTCGTTTTC
ATTACAGCAGGTATGGGGGGCGGAACAGGATCTGGGGCGGCCCCCGTTATTGCTGAAATT
>uce-361_p5 |design:crypto_NM-v1,designer:Greenwold,probes-locus:uce-361,probes-probe:5,probes-source:crypto2293,probes-global-chromo:Crypto2293_scaffold_2252,probes-global-start:3584,probes-global-end:3704,probes-local-start:10,probes-local-end:130
GGGGCTTGGAGCTGGTGGTAATCCGGAAATAGGACGGAAAGCTGCTGAAGAAAGTAGAGA
TTTAATCGGAGAAGCTGTTTCAGCGGGAGACTTGGTTTTTGTTACTGCTGGGATGGGAGG
>uce-361_p6 |design:crypto_NM-v1,designer:Greenwold,probes-locus:uce-361,probes-probe:6,probes-source:crypto2293,probes-global-chromo:Crypto2293_scaffold_2252,probes-global-start:3624,probes-global-end:3744,probes-local-start:50,probes-local-end:170
GCTGCTGAAGAAAGTAGAGATTTAATCGGAGAAGCTGTTTCAGCGGGAGACTTGGTTTTT
GTTACTGCTGGGATGGGAGGGGGTACTGGATCAGGTGCAGCTCCCGTAGTTGCAGAAGTT
>uce-361_p7 |design:crypto_NM-v1,designer:Greenwold,probes-locus:uce-361,probes-probe:7,probes-source:guith2712,probes-global-chromo:Guith2712_gi_13812269,probes-global-start:17306,probes-global-end:17426,probes-local-start:10,probes-local-end:130
CGGTTTAGGAGCAGGTGGAAATCCTGAAATTGGCAGAAAAGCAGCAGAAGAAAGTAGAGA
CTTAATTGCTGAAGCCGTCTCTGCAGGTGATCTAGTTTTTGTGACAGCAGGAATGGGAGG
>uce-361_p8 |design:crypto_NM-v1,designer:Greenwold,probes-locus:uce-361,probes-probe:8,probes-source:guith2712,probes-global-chromo:Guith2712_gi_13812269,probes-global-start:17346,probes-global-end:17466,probes-local-start:50,probes-local-end:170
GCAGCAGAAGAAAGTAGAGACTTAATTGCTGAAGCCGTCTCTGCAGGTGATCTAGTTTTT
GTGACAGCAGGAATGGGAGGAGGTACAGGATCAGGAGCTGCCCCGATAGTAGCTGAAGTT
>uce-361_p9 |design:crypto_NM-v1,designer:Greenwold,probes-locus:uce-361,probes-probe:9,probes-source:heman644,probes-global-chromo:Heman644_gi_159765954,probes-global-start:158244,probes-global-end:158364,probes-local-start:10,probes-local-end:130
AGGATTAGGTGCAGGAGGAAATCCAGAAATTGGAAGAAAAGCAGCCGAAGAAAGTAGGGA
TTTAATCGGTGAAGCTGTTTCCGCAGGTGATTTAGTTTTTGTTACGGCTGGAATGGGTGG
>uce-361_p10 |design:crypto_NM-v1,designer:Greenwold,probes-locus:uce-361,probes-probe:10,probes-source:heman644,probes-global-chromo:Heman644_gi_159765954,probes-global-start:158284,probes-global-end:158404,probes-local-start:50,probes-local-end:170
GCAGCCGAAGAAAGTAGGGATTTAATCGGTGAAGCTGTTTCCGCAGGTGATTTAGTTTTT
GTTACGGCTGGAATGGGTGGTGGAACCGGATCAGGGGCCGCTCCTGTTGTCGCTGAAGTA
>uce-362_p1 |design:crypto_NM-v1,designer:Greenwold,probes-locus:uce-362,probes-probe:1,probes-source:chrme1168,probes-global-chromo:Chrme1168_gi_399949889,probes-global-start:52186,probes-global-end:52306,probes-local-start:10,probes-local-end:130
TGGCGCAGCTCCAGTAGTAGCTGAAGTGGCGAAAGAAATGGGGTGTTTAACAGTTGGCGT
TGTAACAAAACCTTTTGGTTTTGAAGGTCGACGGAGAATGCAGCAAGCAACCGATGCAAT
>uce-362_p2 |design:crypto_NM-v1,designer:Greenwold,probes-locus:uce-362,probes-probe:2,probes-source:chrme1168,probes-global-chromo:Chrme1168_gi_399949889,probes-global-start:52226,probes-global-end:52346,probes-local-start:50,probes-local-end:170
GGGTGTTTAACAGTTGGCGTTGTAACAAAACCTTTTGGTTTTGAAGGTCGACGGAGAATG
CAGCAAGCAACCGATGCAATAGCAAACCTTCGAGAACGAGTTGATACATTGATCATCGTA
>uce-362_p3 |design:crypto_NM-v1,designer:Greenwold,probes-locus:uce-362,probes-probe:3,probes-source:crypa977,probes-global-chromo:Crypa977_gi_327206480,probes-global-start:42689,probes-global-end:42809,probes-local-start:10,probes-local-end:130
TGGGGCGGCCCCCGTTATTGCTGAAATTGCTAAAGAATTAGGCTGTTTAACTATTGCTGT
TGTCACGAAACCATTTGTATTTGAAGGAAAAAAAAGGATGCAGCAAGCGATCGACGGAAT
>uce-362_p4 |design:crypto_NM-v1,designer:Greenwold,probes-locus:uce-362,probes-probe:4,probes-source:crypa977,probes-global-chromo:Crypa977_gi_327206480,probes-global-start:42729,probes-global-end:42849,probes-local-start:50,probes-local-end:170
GGCTGTTTAACTATTGCTGTTGTCACGAAACCATTTGTATTTGAAGGAAAAAAAAGGATG
CAGCAAGCGATCGACGGAATTGCTGAATTGAAAAATAGAGTAGATACATTAATAGTTGTA
>uce-362_p5 |design:crypto_NM-v1,designer:Greenwold,probes-locus:uce-362,probes-probe:5,probes-source:crypto2293,probes-global-chromo:Crypto2293_scaffold_2252,probes-global-start:3715,probes-global-end:3835,probes-local-start:10,probes-local-end:130
CAGGTGCAGCTCCCGTAGTTGCAGAAGTTGCAAAAGAAATGGGGTGTTTGACCGTAGGTG
TTGTCACTAAACCATTTGCTTTCGAAGGAAGAAGGCGGATGCAACAGGCAAACGATGCTA
>uce-362_p6 |design:crypto_NM-v1,designer:Greenwold,probes-locus:uce-362,probes-probe:6,probes-source:crypto2293,probes-global-chromo:Crypto2293_scaffold_2252,probes-global-start:3755,probes-global-end:3875,probes-local-start:50,probes-local-end:170
GGGGTGTTTGACCGTAGGTGTTGTCACTAAACCATTTGCTTTCGAAGGAAGAAGGCGGAT
GCAACAGGCAAACGATGCTATCGCTAATCTCAGAGATAGAGTCGATACGCTAATTGTGGT
>uce-362_p7 |design:crypto_NM-v1,designer:Greenwold,probes-locus:uce-362,probes-probe:7,probes-source:guith2712,probes-global-chromo:Guith2712_gi_13812269,probes-global-start:17437,probes-global-end:17557,probes-local-start:10,probes-local-end:130
CAGGAGCTGCCCCGATAGTAGCTGAAGTTGCTAAAGAAATGGGTTGTTTAACTGTTGGAG
TTGTAACCAAACCTTTTGCTTTTGAAGGTAAACGAAGAATGCAACAAGCAAATGACGCAA
>uce-362_p8 |design:crypto_NM-v1,designer:Greenwold,probes-locus:uce-362,probes-probe:8,probes-source:guith2712,probes-global-chromo:Guith2712_gi_13812269,probes-global-start:17477,probes-global-end:17597,probes-local-start:50,probes-local-end:170
GGGTTGTTTAACTGTTGGAGTTGTAACCAAACCTTTTGCTTTTGAAGGTAAACGAAGAAT
GCAACAAGCAAATGACGCAATACTTAACTTGAGAAACAAAGTTGATACACTTATTGTTGT
>uce-362_p9 |design:crypto_NM-v1,designer:Greenwold,probes-locus:uce-362,probes-probe:9,probes-source:heman644,probes-global-chromo:Heman644_gi_159765954,probes-global-start:158375,probes-global-end:158495,probes-local-start:10,probes-local-end:130
CAGGGGCCGCTCCTGTTGTCGCTGAAGTAGCAAAGGAAATGGGTTGCCTAACTGTAGGAG
TTGTTACTAAACCTTTTGGCTTTGAAGGTCGAAGAAGAATGCAGCAAGCCACTGATGCAA
>uce-362_p10 |design:crypto_NM-v1,designer:Greenwold,probes-locus:uce-362,probes-probe:10,probes-source:heman644,probes-global-chromo:Heman644_gi_159765954,probes-global-start:158415,probes-global-end:158535,probes-local-start:50,probes-local-end:170
GGGTTGCCTAACTGTAGGAGTTGTTACTAAACCTTTTGGCTTTGAAGGTCGAAGAAGAAT
GCAGCAAGCCACTGATGCAATTACAAACCTTCGGGAAAGAGTTGATACTTTAATAGTCGT
>uce-363_p1 |design:crypto_NM-v1,designer:Greenwold,probes-locus:uce-363,probes-probe:1,probes-source:chrme1168,probes-global-chromo:Chrme1168_gi_399949889,probes-global-start:52065,probes-global-end:52185,probes-local-start:10,probes-local-end:130
GCAAACCTTCGAGAACGAGTTGATACATTGATCATCGTATCCAATGATAAACTTTTACAA
ATAGTTCCAGATAATACCCCTCTACAAGACGCTTTTTCTGTTGCTGATGACATTTTAAGG
>uce-363_p2 |design:crypto_NM-v1,designer:Greenwold,probes-locus:uce-363,probes-probe:2,probes-source:chrme1168,probes-global-chromo:Chrme1168_gi_399949889,probes-global-start:52105,probes-global-end:52225,probes-local-start:50,probes-local-end:170
CCAATGATAAACTTTTACAAATAGTTCCAGATAATACCCCTCTACAAGACGCTTTTTCTG
TTGCTGATGACATTTTAAGGCAAGGAGTTGTTGGTATTTCTGAGATCATAGTAAGACCCG
>uce-363_p4 |design:crypto_NM-v1,designer:Greenwold,probes-locus:uce-363,probes-probe:4,probes-source:crypa977,probes-global-chromo:Crypa977_gi_327206480,probes-global-start:42849,probes-global-end:42969,probes-local-start:50,probes-local-end:170
TCTAATGATAAATTATTAAAAATAATTCCAGAAAATACTCCTCTACAAGACGCTTTTTCT
GTTGCAGACGATGTTTTGCGACAAGGAGTGGTAGGAATATCTGAAATAATAATAAAACCT
>uce-363_p5 |design:crypto_NM-v1,designer:Greenwold,probes-locus:uce-363,probes-probe:5,probes-source:crypto2293,probes-global-chromo:Crypto2293_scaffold_2252,probes-global-start:3836,probes-global-end:3956,probes-local-start:10,probes-local-end:130
CGCTAATCTCAGAGATAGAGTCGATACGCTAATTGTGGTTTCAAACGATAAATTACTTCA
AATTGTTCCTGACAATACACCCCTGCAAGACGCTTTTTCGGTTGCCGATGATATTTTAAG
>uce-363_p6 |design:crypto_NM-v1,designer:Greenwold,probes-locus:uce-363,probes-probe:6,probes-source:crypto2293,probes-global-chromo:Crypto2293_scaffold_2252,probes-global-start:3876,probes-global-end:3996,probes-local-start:50,probes-local-end:170
TCAAACGATAAATTACTTCAAATTGTTCCTGACAATACACCCCTGCAAGACGCTTTTTCG
GTTGCCGATGATATTTTAAGACAAGGTGTAGTTGGTATTTCTGAGATCATAGTAAGACCA
>uce-363_p7 |design:crypto_NM-v1,designer:Greenwold,probes-locus:uce-363,probes-probe:7,probes-source:guith2712,probes-global-chromo:Guith2712_gi_13812269,probes-global-start:17556,probes-global-end:17676,probes-local-start:10,probes-local-end:130
ATACTTAACTTGAGAAACAAAGTTGATACACTTATTGTTGTATCTAATGATAAATTATTA
CAGATAGTTCCAGATAATACGCCCCTTCAGGATGCATTTTCTGTTGCTGATGATATTCTA
>uce-363_p8 |design:crypto_NM-v1,designer:Greenwold,probes-locus:uce-363,probes-probe:8,probes-source:guith2712,probes-global-chromo:Guith2712_gi_13812269,probes-global-start:17596,probes-global-end:17716,probes-local-start:50,probes-local-end:170
TATCTAATGATAAATTATTACAGATAGTTCCAGATAATACGCCCCTTCAGGATGCATTTT
CTGTTGCTGATGATATTCTAAGACAAGGAGTTGTAGGAATATCCGAGATTATTGTAAGAC
>uce-363_p9 |design:crypto_NM-v1,designer:Greenwold,probes-locus:uce-363,probes-probe:9,probes-source:heman644,probes-global-chromo:Heman644_gi_159765954,probes-global-start:158497,probes-global-end:158617,probes-local-start:10,probes-local-end:130
ACAAACCTTCGGGAAAGAGTTGATACTTTAATAGTCGTTTCAAACGACAAACTTTTACAA
ATTGTTCCAGATAATACTCCTCTTCAAGATGCCTTTTCTGTTGCTGATGATATTCTTCGA
>uce-363_p10 |design:crypto_NM-v1,designer:Greenwold,probes-locus:uce-363,probes-probe:10,probes-source:heman644,probes-global-chromo:Heman644_gi_159765954,probes-global-start:158537,probes-global-end:158657,probes-local-start:50,probes-local-end:170
CAAACGACAAACTTTTACAAATTGTTCCAGATAATACTCCTCTTCAAGATGCCTTTTCTG
TTGCTGATGATATTCTTCGACAAGGAGTTGTTGGAATTTCTGAAATAATTGTTAGACCAG
>uce-364_p1 |design:crypto_NM-v1,designer:Greenwold,probes-locus:uce-364,probes-probe:1,probes-source:chrme1168,probes-global-chromo:Chrme1168_gi_399949889,probes-global-start:51824,probes-global-end:51944,probes-local-start:10,probes-local-end:130
CTGGAAAAACAAGAGCACAAGATGCAGCAGTTGCAGCAATAAGCTCACCATTGTTGGATT
TTCCAATTGAAAAAGCCAAAGGTATTGTTTTTAATATAACAGGGGGGCATGATATGACTT
>uce-364_p2 |design:crypto_NM-v1,designer:Greenwold,probes-locus:uce-364,probes-probe:2,probes-source:chrme1168,probes-global-chromo:Chrme1168_gi_399949889,probes-global-start:51864,probes-global-end:51984,probes-local-start:50,probes-local-end:170
AAGCTCACCATTGTTGGATTTTCCAATTGAAAAAGCCAAAGGTATTGTTTTTAATATAAC
AGGGGGGCATGATATGACTTTGCATGAAATAAATTCTGCTGCTGAAGTAATATACGAGGC
>uce-364_p3 |design:crypto_NM-v1,designer:Greenwold,probes-locus:uce-364,probes-probe:3,probes-source:crypa977,probes-global-chromo:Crypa977_gi_327206480,probes-global-start:43051,probes-global-end:43171,probes-local-start:10,probes-local-end:130
CTGGAAAAAATAGAGCACACGATGCTTCTATCGCAGCAATAAGTTCTCCTTTACTTGATT
TTTCAATTAAAGATGCAAAAGGAATTATATTCAGCATCGTAGGAGGGCATACTATGACAT
>uce-364_p4 |design:crypto_NM-v1,designer:Greenwold,probes-locus:uce-364,probes-probe:4,probes-source:crypa977,probes-global-chromo:Crypa977_gi_327206480,probes-global-start:43091,probes-global-end:43211,probes-local-start:50,probes-local-end:170
AAGTTCTCCTTTACTTGATTTTTCAATTAAAGATGCAAAAGGAATTATATTCAGCATCGT
AGGAGGGCATACTATGACATTACACGAAATAAATACTGCAGCGGAAATTATATATCAAGC
>uce-364_p5 |design:crypto_NM-v1,designer:Greenwold,probes-locus:uce-364,probes-probe:5,probes-source:crypto2293,probes-global-chromo:Crypto2293_scaffold_2252,probes-global-start:4078,probes-global-end:4198,probes-local-start:10,probes-local-end:130
CTGGAAAAACTAGGGCTCAAGATGCTGCAGTAGCTGCAATCAGTTCCCCCTTATTAGATT
TCCCTATTGAAAAAGCTAAAGGTATAGTTTTCAATATAACAGGCGGAAACGACATGACTC
>uce-364_p6 |design:crypto_NM-v1,designer:Greenwold,probes-locus:uce-364,probes-probe:6,probes-source:crypto2293,probes-global-chromo:Crypto2293_scaffold_2252,probes-global-start:4118,probes-global-end:4238,probes-local-start:50,probes-local-end:170
CAGTTCCCCCTTATTAGATTTCCCTATTGAAAAAGCTAAAGGTATAGTTTTCAATATAAC
AGGCGGAAACGACATGACTCTTCATGAAATTAATGCCGCTGCAGAAGTAATTTACGAAGC
>uce-364_p7 |design:crypto_NM-v1,designer:Greenwold,probes-locus:uce-364,probes-probe:7,probes-source:guith2712,probes-global-chromo:Guith2712_gi_13812269,probes-global-start:17800,probes-global-end:17920,probes-local-start:10,probes-local-end:130
CTGGAAAAACTCGAGCACAAGATGCAGCAGTTGCAGCTATAAGTTCTCCTTTACTTGATT
TTCCAATCGAAAAAGCCAGAGGAATTGTATTTAATATCACAGGTGGACAAGATATGACAT
>uce-364_p8 |design:crypto_NM-v1,designer:Greenwold,probes-locus:uce-364,probes-probe:8,probes-source:guith2712,probes-global-chromo:Guith2712_gi_13812269,probes-global-start:17840,probes-global-end:17960,probes-local-start:50,probes-local-end:170
AAGTTCTCCTTTACTTGATTTTCCAATCGAAAAAGCCAGAGGAATTGTATTTAATATCAC
AGGTGGACAAGATATGACATTACATGAGATCAATTCTGCAGCAGAAGTAATTTATGAAGC
>uce-364_p9 |design:crypto_NM-v1,designer:Greenwold,probes-locus:uce-364,probes-probe:9,probes-source:heman644,probes-global-chromo:Heman644_gi_159765954,probes-global-start:158739,probes-global-end:158859,probes-local-start:10,probes-local-end:130
AGGAAAAACCAGGGCTCAAGATGCAGCTGTAGCTGCTATAAGTTCTCCTTTATTAGATTT
TCCTATTGAAAAGGCAAAAGGAATCGTGTTTAATATAACTGGTGGTCATGATATGACTCT
>uce-364_p10 |design:crypto_NM-v1,designer:Greenwold,probes-locus:uce-364,probes-probe:10,probes-source:heman644,probes-global-chromo:Heman644_gi_159765954,probes-global-start:158779,probes-global-end:158899,probes-local-start:50,probes-local-end:170
AGTTCTCCTTTATTAGATTTTCCTATTGAAAAGGCAAAAGGAATCGTGTTTAATATAACT
GGTGGTCATGATATGACTCTTCATGAAATTAATTCTGCTGCAGAGGTTATTTACGAAGCA
>uce-368_p1 |design:crypto_NM-v1,designer:Greenwold,probes-locus:uce-368,probes-probe:1,probes-source:chrme1168,probes-global-chromo:Chrme1168_gi_399949889,probes-global-start:166725,probes-global-end:166845,probes-local-start:10,probes-local-end:130
TGTTATTTCACTTTTCCCCCCACATTCTGAGCATATATATTCCATATTTATATTTCGCAT
ACGGCAAGATTCGAACTTGCGCGGGAATATCCCAAGAGATTTTTAAAATTTCTAATCTCT
>uce-368_p2 |design:crypto_NM-v1,designer:Greenwold,probes-locus:uce-368,probes-probe:2,probes-source:chrme1168,probes-global-chromo:Chrme1168_gi_399949889,probes-global-start:166765,probes-global-end:166885,probes-local-start:50,probes-local-end:170
TCCATATTTATATTTCGCATACGGCAAGATTCGAACTTGCGCGGGAATATCCCAAGAGAT
TTTTAAAATTTCTAATCTCTCGCCTTTAGTGTTTTCTTACCACTCGGCCACGTATGCTTT
>uce-368_p3 |design:crypto_NM-v1,designer:Greenwold,probes-locus:uce-368,probes-probe:3,probes-source:crypto2293,probes-global-chromo:Crypto2293_scaffold_2460,probes-global-start:1970,probes-global-end:2090,probes-local-start:10,probes-local-end:130
TCCACCGCATTCACCACATATGTATTCCATTTTAAAAAATCGCATACGACAAGATTCGAA
CTTGCGCAGGGGAACCCCAAGAGATATTAAAGATTCTAATCTCTCGCCTTTTGAGAAAGT
>uce-368_p4 |design:crypto_NM-v1,designer:Greenwold,probes-locus:uce-368,probes-probe:4,probes-source:crypto2293,probes-global-chromo:Crypto2293_scaffold_2460,probes-global-start:2010,probes-global-end:2130,probes-local-start:50,probes-local-end:170
CGCATACGACAAGATTCGAACTTGCGCAGGGGAACCCCAAGAGATATTAAAGATTCTAAT
CTCTCGCCTTTTGAGAAAGTTAACCACTCGGCCACGTATGCTTTAAAAAATATTTTAAAA
>uce-368_p5 |design:crypto_NM-v1,designer:Greenwold,probes-locus:uce-368,probes-probe:5,probes-source:guith2712,probes-global-chromo:Guith2712_gi_13812269,probes-global-start:28747,probes-global-end:28867,probes-local-start:10,probes-local-end:130
GATGTTAAATCTGATATGTTAATCAACATTCCACATTCGCTACAAATATATTCCATTTCG
CACACGGCAAGATTCGAACTTGCGAAGGTAGTACCCAAGAGATTCTTATTTTCTAATCTC
>uce-368_p6 |design:crypto_NM-v1,designer:Greenwold,probes-locus:uce-368,probes-probe:6,probes-source:guith2712,probes-global-chromo:Guith2712_gi_13812269,probes-global-start:28787,probes-global-end:28907,probes-local-start:50,probes-local-end:170
TACAAATATATTCCATTTCGCACACGGCAAGATTCGAACTTGCGAAGGTAGTACCCAAGA
GATTCTTATTTTCTAATCTCTCGCCTTGTAACATAAACCACTCGGCCACGTGTGCTTTAA
>uce-368_p7 |design:crypto_NM-v1,designer:Greenwold,probes-locus:uce-368,probes-probe:7,probes-source:heman644,probes-global-chromo:Heman644_gi_159765624,probes-global-start:28573,probes-global-end:28693,probes-local-start:10,probes-local-end:130
TTTCCTCCACACTCTCCACAAATATATTCCATTTTTTAAACGCACACGGCAAGATTCGAA
CTTGCGCAGGGAACCCCTAAGAGATATTTGATTGATTCTAATCTCTCGCCTTCAATGTTA
>uce-368_p8 |design:crypto_NM-v1,designer:Greenwold,probes-locus:uce-368,probes-probe:8,probes-source:heman644,probes-global-chromo:Heman644_gi_159765624,probes-global-start:28613,probes-global-end:28733,probes-local-start:50,probes-local-end:170
CGCACACGGCAAGATTCGAACTTGCGCAGGGAACCCCTAAGAGATATTTGATTGATTCTA
ATCTCTCGCCTTCAATGTTATTTAACCACTCGGCCACGTGTGCTATTATACAAAGAAATA
>uce-369_p2 |design:crypto_NM-v1,designer:Greenwold,probes-locus:uce-369,probes-probe:2,probes-source:chrme1168,probes-global-chromo:Chrme1168_gi_399949551,probes-global-start:114460,probes-global-end:114580,probes-local-start:50,probes-local-end:170
CGGGAATCTCGGGAGCAAGACCGTTAATACTCAATATTCTTAGAATATTGTTTCCTGTGA
TATTTCTAATTTGAGGAATCGCATTACAGTCTCGTAGATAAACTCCAATTTGTGAAGGTT
>uce-369_p6 |design:crypto_NM-v1,designer:Greenwold,probes-locus:uce-369,probes-probe:6,probes-source:crypto2293,probes-global-chromo:Crypto2293_scaffold_2677,probes-global-start:2392,probes-global-end:2512,probes-local-start:50,probes-local-end:170
CAGGAATTTCAGGGGACAGTCCGTTTATCTTTAAAATTCTCAAAATTTTTTTCCCAGTTA
GATTTTTTGTTAAGGGGATTCCCTGGCAATCTCTTAAATAAATTCCAATTTGAGAAGGCC
>uce-369_p8 |design:crypto_NM-v1,designer:Greenwold,probes-locus:uce-369,probes-probe:8,probes-source:guith2712,probes-global-chromo:Guith2712_gi_13812269,probes-global-start:29368,probes-global-end:29488,probes-local-start:50,probes-local-end:170
AGGAATTTCAGGGTTGAGTCCATTTTTTTTTAAAATTTTTACTATATTGCGGCCGGCAAT
GTTTTTGACCAAAGGAATACCAGCAGAATCTCTTAGATATGAACCTATTTGAGAGGGCAC
>uce-369_p10 |design:crypto_NM-v1,designer:Greenwold,probes-locus:uce-369,probes-probe:10,probes-source:heman644,probes-global-chromo:Heman644_gi_159765787,probes-global-start:18690,probes-global-end:18810,probes-local-start:50,probes-local-end:170
CTGGAAGTTCGGGTGCCACCCCATTTATTTTTAAAATTCTTAATATTTTTGTACCAGTAA
TGGTTTTGACTTGAGGAATGCCCTTGCAATCACGCAAATAAACCCCGATTTGAGAAGGAA
>uce-437_p1 |design:crypto_NM-v1,designer:Greenwold,probes-locus:uce-437,probes-probe:1,probes-source:chrme1168,probes-global-chromo:Chrme1168_gi_399949551,probes-global-start:149459,probes-global-end:149579,probes-local-start:10,probes-local-end:130
TTACCACCTTAAATCTAACTCCCGGAATATCACCGACAGAATGACCTTTTCTACCGAAAC
CTGAAATTAAAACTTCATCGTTTTCTTCGATGAAATTTAAACACCCATCATTGGGGACAA
>uce-437_p2 |design:crypto_NM-v1,designer:Greenwold,probes-locus:uce-437,probes-probe:2,probes-source:chrme1168,probes-global-chromo:Chrme1168_gi_399949551,probes-global-start:149499,probes-global-end:149619,probes-local-start:50,probes-local-end:170
ATGACCTTTTCTACCGAAACCTGAAATTAAAACTTCATCGTTTTCTTCGATGAAATTTAA
ACACCCATCATTGGGGACAAAAGCTGCGATTTTTTTTCCATTTTTTATTAATTGAACTCT
>uce-437_p3 |design:crypto_NM-v1,designer:Greenwold,probes-locus:uce-437,probes-probe:3,probes-source:crypa977,probes-global-chromo:Crypa977_gi_327206809,probes-global-start:72523,probes-global-end:72643,probes-local-start:10,probes-local-end:130
TTACTACTTTAAATCTCACACCTGGTATATCTCCTACTGAATGACCTTTTCGTCCAAATC
CAGATATCAAGACTTCATCATTTTCTTCTATAAAATTAAGACATCCGTCATTTGGAACAA
>uce-437_p5 |design:crypto_NM-v1,designer:Greenwold,probes-locus:uce-437,probes-probe:5,probes-source:crypto2293,probes-global-chromo:Crypto2293_scaffold_1907,probes-global-start:9835,probes-global-end:9955,probes-local-start:10,probes-local-end:130
TTACTACTTTAAACCTTACTCCTGGAATATCTCCTACCGAATGACCTTTTCTACCAAATC
CTGAAATCAGAACTTCATCGTTTTCTTCAATAAAATTCAAACACCCATCGTTAGGAACAA
>uce-437_p6 |design:crypto_NM-v1,designer:Greenwold,probes-locus:uce-437,probes-probe:6,probes-source:crypto2293,probes-global-chromo:Crypto2293_scaffold_1907,probes-global-start:9875,probes-global-end:9995,probes-local-start:50,probes-local-end:170
ATGACCTTTTCTACCAAATCCTGAAATCAGAACTTCATCGTTTTCTTCAATAAAATTCAA
ACACCCATCGTTAGGAACAAAAGCTGCGATTTTTTTTCCATTTTTTATAAGCTGAACTCT
>uce-437_p7 |design:crypto_NM-v1,designer:Greenwold,probes-locus:uce-437,probes-probe:7,probes-source:guith2712,probes-global-chromo:Guith2712_gi_13812269,probes-global-start:111439,probes-global-end:111559,probes-local-start:10,probes-local-end:130
TTACAACTTTAAACCTTACTCCAGGAATATCTCCAACAGATCTTCCTTTTCTACCGAAGC
CAGATATTAAAACTTCATCGTTTTCTTCAATGAAATTTAAGCAACCATCGTTGGGTACAA
>uce-437_p8 |design:crypto_NM-v1,designer:Greenwold,probes-locus:uce-437,probes-probe:8,probes-source:guith2712,probes-global-chromo:Guith2712_gi_13812269,probes-global-start:111479,probes-global-end:111599,probes-local-start:50,probes-local-end:170
TCTTCCTTTTCTACCGAAGCCAGATATTAAAACTTCATCGTTTTCTTCAATGAAATTTAA
GCAACCATCGTTGGGTACAAAGGCTGCGATTTTTTTACCATTTTTAATCAATTGCACTCT
>uce-437_p9 |design:crypto_NM-v1,designer:Greenwold,probes-locus:uce-437,probes-probe:9,probes-source:heman644,probes-global-chromo:Heman644_gi_159765787,probes-global-start:99696,probes-global-end:99816,probes-local-start:10,probes-local-end:130
TTACTACTTTAAACCGAACCCCTGGTATATCTCCAACAGAATGTCCTTTCCTTCCAAAAC
CTGAAATTAGAACTTCATCATTTTCTTCTATAAAATTAAGGCAACCATCGTTTGGAACAA
>uce-437_p10 |design:crypto_NM-v1,designer:Greenwold,probes-locus:uce-437,probes-probe:10,probes-source:heman644,probes-global-chromo:Heman644_gi_159765787,probes-global-start:99736,probes-global-end:99856,probes-local-start:50,probes-local-end:170
ATGTCCTTTCCTTCCAAAACCTGAAATTAGAACTTCATCATTTTCTTCTATAAAATTAAG
GCAACCATCGTTTGGAACAAAAGCAGCTATCTTTTTTCCATTTTTAATTAACTGGACCCT
>uce-131_p1 |design:crypto_NM-v1,designer:Greenwold,probes-locus:uce-131,probes-probe:1,probes-source:chrme1168,probes-global-chromo:Chrme1168_gi_399949889,probes-global-start:113863,probes-global-end:113983,probes-local-start:10,probes-local-end:130
CCCGTAAAATAAAACGCCTTTGCTAGGTTGCATTCCAAACTTTTCAAACTTTTCTGGATG
TTCGACTGGATACTGAACAGTTTCCTGTAATTCTATTTTCACATTTTCAAGCCCTCCTAT
>uce-131_p2 |design:crypto_NM-v1,designer:Greenwold,probes-locus:uce-131,probes-probe:2,probes-source:chrme1168,probes-global-chromo:Chrme1168_gi_399949889,probes-global-start:113903,probes-global-end:114023,probes-local-start:50,probes-local-end:170
TTTTCAAACTTTTCTGGATGTTCGACTGGATACTGAACAGTTTCCTGTAATTCTATTTTC
ACATTTTCAAGCCCTCCTATGTCTTTCCATGTAATATTAGGGATTTCAACAGAAGTTTCT
>uce-131_p3 |design:crypto_NM-v1,designer:Greenwold,probes-locus:uce-131,probes-probe:3,probes-source:crypa977,probes-global-chromo:Crypa977_gi_327206653,probes-global-start:23985,probes-global-end:24105,probes-local-start:10,probes-local-end:130
ACCATAAAACAAAACCCCCTTACTTGGTTGCATGCCAAATTTTTCGAATTTATCGGGGTG
CTCGACTGGATATTGAACTGTTTCCTGCAATTCTCTTTTTACGTTTTCCAAACCTCCTAT
>uce-131_p4 |design:crypto_NM-v1,designer:Greenwold,probes-locus:uce-131,probes-probe:4,probes-source:crypa977,probes-global-chromo:Crypa977_gi_327206653,probes-global-start:24025,probes-global-end:24145,probes-local-start:50,probes-local-end:170
TTTTCGAATTTATCGGGGTGCTCGACTGGATATTGAACTGTTTCCTGCAATTCTCTTTTT
ACGTTTTCCAAACCTCCTATATCTTGCCACGTAACATTAGGAATCTCGATCGAAGTTTCC
>uce-131_p5 |design:crypto_NM-v1,designer:Greenwold,probes-locus:uce-131,probes-probe:5,probes-source:crypto2293,probes-global-chromo:Crypto2293_scaffold_1940,probes-global-start:5821,probes-global-end:5941,probes-local-start:10,probes-local-end:130
GCCATAAAACAAAACTCCTTTACTTGGCTGCATTCCAAATTTTTCGAATTTTTCCGGATG
TTCTACTGGATATTGAACGGTTTCTTGGAGCTCTCTTTTGACATTTTCTAGACCTCCTAT
>uce-131_p6 |design:crypto_NM-v1,designer:Greenwold,probes-locus:uce-131,probes-probe:6,probes-source:crypto2293,probes-global-chromo:Crypto2293_scaffold_1940,probes-global-start:5861,probes-global-end:5981,probes-local-start:50,probes-local-end:170
TTTTCGAATTTTTCCGGATGTTCTACTGGATATTGAACGGTTTCTTGGAGCTCTCTTTTG
ACATTTTCTAGACCTCCTATATCTTTCCAAGTTATATTCGGGATTTCTACGGCAGTTTCT
>uce-131_p7 |design:crypto_NM-v1,designer:Greenwold,probes-locus:uce-131,probes-probe:7,probes-source:guith2712,probes-global-chromo:Guith2712_gi_13811941,probes-global-start:145806,probes-global-end:145926,probes-local-start:10,probes-local-end:130
CCCATAAAAAAGAACGCCTTTGCTAGGTTGCATTCCAAATTTTTCGAATTTTTCAGGATG
TTCAACTGGATATTGAACAGTTTCTTGCAGTTCTCTCTTTACGTTCTCTAATCCACCAAT
>uce-131_p8 |design:crypto_NM-v1,designer:Greenwold,probes-locus:uce-131,probes-probe:8,probes-source:guith2712,probes-global-chromo:Guith2712_gi_13811941,probes-global-start:145846,probes-global-end:145966,probes-local-start:50,probes-local-end:170
TTTTCGAATTTTTCAGGATGTTCAACTGGATATTGAACAGTTTCTTGCAGTTCTCTCTTT
ACGTTCTCTAATCCACCAATATCTTCCCATGTTATGTTCGGAATTTCAACTGCGGTTTCT
>uce-130_p1 |design:crypto_NM-v1,designer:Greenwold,probes-locus:uce-130,probes-probe:1,probes-source:chrme1168,probes-global-chromo:Chrme1168_gi_399949889,probes-global-start:113648,probes-global-end:113768,probes-local-start:10,probes-local-end:130
GATCCCGAACCTCTTGCTCTTGCGATGGAATCTAATTCATCAAAAAACAAAACGCAAGGA
CTTGCTTGTCGAGCTTTGTCGAATACTTCTCTTACATTACTTTCTGATTCTCCAAACCAC
>uce-130_p2 |design:crypto_NM-v1,designer:Greenwold,probes-locus:uce-130,probes-probe:2,probes-source:chrme1168,probes-global-chromo:Chrme1168_gi_399949889,probes-global-start:113688,probes-global-end:113808,probes-local-start:50,probes-local-end:170
CAAAAAACAAAACGCAAGGACTTGCTTGTCGAGCTTTGTCGAATACTTCTCTTACATTAC
TTTCTGATTCTCCAAACCACATTGTTAATAATTCGGGGCCTTTAATACTAATAAAATTTG
>uce-130_p3 |design:crypto_NM-v1,designer:Greenwold,probes-locus:uce-130,probes-probe:3,probes-source:crypto2293,probes-global-chromo:Crypto2293_scaffold_1940,probes-global-start:5609,probes-global-end:5729,probes-local-start:10,probes-local-end:130
GATCCACCTCTAGCTCGAGCGATTGAATCAATTTCATCGAAAAACAAAACACAAGGGCTA
GCTTGTCTTGCTTTGTCGAAAATTTCTCTTACGTTATTTTCTGATTCTCCAAACCACATT
>uce-130_p4 |design:crypto_NM-v1,designer:Greenwold,probes-locus:uce-130,probes-probe:4,probes-source:crypto2293,probes-global-chromo:Crypto2293_scaffold_1940,probes-global-start:5649,probes-global-end:5769,probes-local-start:50,probes-local-end:170
AAAACAAAACACAAGGGCTAGCTTGTCTTGCTTTGTCGAAAATTTCTCTTACGTTATTTT
CTGATTCTCCAAACCACATTGTTAGTAATTCGGGTCCTTTGATACTGATAAAATTGGCTT
>uce-130_p5 |design:crypto_NM-v1,designer:Greenwold,probes-locus:uce-130,probes-probe:5,probes-source:heman644,probes-global-chromo:Heman644_gi_159765624,probes-global-start:183879,probes-global-end:183999,probes-local-start:10,probes-local-end:130
TCCTCCAGAACCTCTAGCTCTGGCAATAGAATCAAGTTCGTCAAAAAATAAAACGCAAGG
ACTTGCTTGTCTGGCTTTATCAAAAACTTCTCTAACATTACTTTCAGATTCTCCAAACCA
>uce-130_p6 |design:crypto_NM-v1,designer:Greenwold,probes-locus:uce-130,probes-probe:6,probes-source:heman644,probes-global-chromo:Heman644_gi_159765624,probes-global-start:183919,probes-global-end:184039,probes-local-start:50,probes-local-end:170
TCAAAAAATAAAACGCAAGGACTTGCTTGTCTGGCTTTATCAAAAACTTCTCTAACATTA
CTTTCAGATTCTCCAAACCACATTGTTAATAGTTCAGGACCTTTAATGCTAATAAAATTG
>uce-209_p1 |design:crypto_NM-v1,designer:Greenwold,probes-locus:uce-209,probes-probe:1,probes-source:chrme1168,probes-global-chromo:Chrme1168_gi_399949889,probes-global-start:184012,probes-global-end:184132,probes-local-start:10,probes-local-end:130
GCTTTACTATAGAGAAATTTTAACCTCGACGGGACTCGAACCCGCAATCCCCGGATAACC
TTATAATAGAAGTCCGGTGCGTTATCCATTACGCCACAAGGCTTTTTTTTAAATAATTAT
>uce-209_p3 |design:crypto_NM-v1,designer:Greenwold,probes-locus:uce-209,probes-probe:3,probes-source:guith2712,probes-global-chromo:Guith2712_gi_13794423,probes-global-start:26091,probes-global-end:26211,probes-local-start:10,probes-local-end:130
ATTAAAATATAAATTATTATCTAACCTTGATGGGATTCGAACCCACAATCCCTGGATTTA
TTAATAGAAGTCCAGTGCGTTATCCATTGCGCTACAAGGCTATGTATATTATGCCTGGTA
>uce-209_p4 |design:crypto_NM-v1,designer:Greenwold,probes-locus:uce-209,probes-probe:4,probes-source:guith2712,probes-global-chromo:Guith2712_gi_13794423,probes-global-start:26131,probes-global-end:26251,probes-local-start:50,probes-local-end:170
ACCCACAATCCCTGGATTTATTAATAGAAGTCCAGTGCGTTATCCATTGCGCTACAAGGC
TATGTATATTATGCCTGGTAGAATATATATTGAATATATTATAATAAACATTAAACATAA
>uce-136_p1 |design:crypto_NM-v1,designer:Greenwold,probes-locus:uce-136,probes-probe:1,probes-source:chrme1168,probes-global-chromo:Chrme1168_gi_399949889,probes-global-start:114766,probes-global-end:114886,probes-local-start:10,probes-local-end:130
CCGTATATGAATTAGCTGTTTATTGCACCCTCCTATATCATTGTAGCCAATATCAAAATC
ATCAAGAGATGTTTCTCGTTTTAAAGGTTCTCCGTCACAATAAATTATAGTATGTGGTCC
>uce-136_p2 |design:crypto_NM-v1,designer:Greenwold,probes-locus:uce-136,probes-probe:2,probes-source:chrme1168,probes-global-chromo:Chrme1168_gi_399949889,probes-global-start:114806,probes-global-end:114926,probes-local-start:50,probes-local-end:170
TTGTAGCCAATATCAAAATCATCAAGAGATGTTTCTCGTTTTAAAGGTTCTCCGTCACAA
TAAATTATAGTATGTGGTCCTACTATACAATAATCTCTAGGCTCGATTTCGATTACTTGA
>uce-136_p3 |design:crypto_NM-v1,designer:Greenwold,probes-locus:uce-136,probes-probe:3,probes-source:crypto2293,probes-global-chromo:Crypto2293_scaffold_1940,probes-global-start:6728,probes-global-end:6848,probes-local-start:10,probes-local-end:130
ATTTGGAATAGTTGTTTATAACAACCCCCTACACTTTCATATCCGATTTCAGTTAGGTCC
TGTAAACTTTCCCGGTTTATAGGCTCCCCTTCACAGTAAATTAAAGTATCTGGCCCAACA
>uce-136_p4 |design:crypto_NM-v1,designer:Greenwold,probes-locus:uce-136,probes-probe:4,probes-source:crypto2293,probes-global-chromo:Crypto2293_scaffold_1940,probes-global-start:6768,probes-global-end:6888,probes-local-start:50,probes-local-end:170
ATCCGATTTCAGTTAGGTCCTGTAAACTTTCCCGGTTTATAGGCTCCCCTTCACAGTAAA
TTAAAGTATCTGGCCCAACAATACAATAATCAGTTGGATCAATTTCGATAACCTTAAATT
>uce-136_p5 |design:crypto_NM-v1,designer:Greenwold,probes-locus:uce-136,probes-probe:5,probes-source:guith2712,probes-global-chromo:Guith2712_gi_13811941,probes-global-start:146734,probes-global-end:146854,probes-local-start:10,probes-local-end:130
CATCCTCCTATAGATTCATATGTTATTTTTTCATAATCAACAGTATCCAGTCTATCAAGA
GGTTCGCCCTCGCAGAAAATTATAGTATCAGGTCCTACAATACAATAATCAACTGGATCG
>uce-136_p6 |design:crypto_NM-v1,designer:Greenwold,probes-locus:uce-136,probes-probe:6,probes-source:guith2712,probes-global-chromo:Guith2712_gi_13811941,probes-global-start:146774,probes-global-end:146894,probes-local-start:50,probes-local-end:170
CAGTATCCAGTCTATCAAGAGGTTCGCCCTCGCAGAAAATTATAGTATCAGGTCCTACAA
TACAATAATCAACTGGATCGATTTCAATTACTCTAAAGTCAAATGTGTTGTTTCCGGATT
>uce-136_p7 |design:crypto_NM-v1,designer:Greenwold,probes-locus:uce-136,probes-probe:7,probes-source:heman644,probes-global-chromo:Heman644_gi_159765624,probes-global-start:182755,probes-global-end:182875,probes-local-start:10,probes-local-end:130
TTTGAAAAAGTTGTTTCTTACAACCTCCGATATCATCATAGCCGATTTCGTTATTTTCCA
TGGAATTGTCTTTTTGGATGGGTTCTCCTTCACAATAAATTATTGTATCAGGTCCAACTA
>uce-136_p8 |design:crypto_NM-v1,designer:Greenwold,probes-locus:uce-136,probes-probe:8,probes-source:heman644,probes-global-chromo:Heman644_gi_159765624,probes-global-start:182795,probes-global-end:182915,probes-local-start:50,probes-local-end:170
GCCGATTTCGTTATTTTCCATGGAATTGTCTTTTTGGATGGGTTCTCCTTCACAATAAAT
TATTGTATCAGGTCCAACTATACAATAGTCAACCGGATCGATTTCAATAACTTGAAATTG
>uce-298_p1 |design:crypto_NM-v1,designer:Greenwold,probes-locus:uce-298,probes-probe:1,probes-source:chrme1168,probes-global-chromo:Chrme1168_gi_399949716,probes-global-start:103717,probes-global-end:103837,probes-local-start:10,probes-local-end:130
AAACCGTTTTTCAACTCGCAATCTTGCAAACCTTATAGCAGATTGTCCACCTCTTCCGTG
TTTTTTGGGTAAATCAACATTAAGTTTATAAATTATTTCTTTATGATTTCCCGATAAGAT
>uce-298_p2 |design:crypto_NM-v1,designer:Greenwold,probes-locus:uce-298,probes-probe:2,probes-source:chrme1168,probes-global-chromo:Chrme1168_gi_399949716,probes-global-start:103757,probes-global-end:103877,probes-local-start:50,probes-local-end:170
GATTGTCCACCTCTTCCGTGTTTTTTGGGTAAATCAACATTAAGTTTATAAATTATTTCT
TTATGATTTCCCGATAAGATTCCAAAAATCACCCCTTTTCCGTCGATAACTATAAATCCT
>uce-298_p3 |design:crypto_NM-v1,designer:Greenwold,probes-locus:uce-298,probes-probe:3,probes-source:crypa977,probes-global-chromo:Crypa977_gi_327206653,probes-global-start:141912,probes-global-end:142032,probes-local-start:10,probes-local-end:130
TAAAAAAATATGTCTTTTTTCAATTCTCAATCGAGCAAACCTGAGAGCAGATTGGCCTCC
TCTTCCGTGTTTTTTGGGTAATTCTACTGATAATTTATATAGTACTTCTTTTCTTTGACC
>uce-298_p4 |design:crypto_NM-v1,designer:Greenwold,probes-locus:uce-298,probes-probe:4,probes-source:crypa977,probes-global-chromo:Crypa977_gi_327206653,probes-global-start:141952,probes-global-end:142072,probes-local-start:50,probes-local-end:170
CTGAGAGCAGATTGGCCTCCTCTTCCGTGTTTTTTGGGTAATTCTACTGATAATTTATAT
AGTACTTCTTTTCTTTGACCAGATAGCGTTCCTAGTAATAATCCTTTTCCGTCTAAGATT
>uce-298_p5 |design:crypto_NM-v1,designer:Greenwold,probes-locus:uce-298,probes-probe:5,probes-source:crypto2293,probes-global-chromo:Crypto2293_scaffold_3139,probes-global-start:4028,probes-global-end:4148,probes-local-start:10,probes-local-end:130
TTAAGGAAATTGTTCCTTTTTTCAACTCTCAGTCTGGCAAATCTAACCGCAGATTGTCCT
CCTCTCCCGTGTTTTTTAGGCAAATCTACATTTAGTTTATATAAAATTTCCTTTCTATTT
>uce-298_p6 |design:crypto_NM-v1,designer:Greenwold,probes-locus:uce-298,probes-probe:6,probes-source:crypto2293,probes-global-chromo:Crypto2293_scaffold_3139,probes-global-start:4068,probes-global-end:4188,probes-local-start:50,probes-local-end:170
ATCTAACCGCAGATTGTCCTCCTCTCCCGTGTTTTTTAGGCAAATCTACATTTAGTTTAT
ATAAAATTTCCTTTCTATTTCCAATCAGGAGCCCAATTAAAACTCCTTTTCCATCGATAA
>uce-298_p8 |design:crypto_NM-v1,designer:Greenwold,probes-locus:uce-298,probes-probe:8,probes-source:guith2712,probes-global-chromo:Guith2712_gi_13794423,probes-global-start:140814,probes-global-end:140934,probes-local-start:50,probes-local-end:170
TAATGCAGATTGACCTCCTCTTCCGTGTTTTTTGGGTAAATTTACATTTAATTTGTATAA
AATTTCTTTATTATTACCAGCTAATATTCCGAACAGTGCCCCTTTACCATCAAGTATAAT
>uce-298_p10 |design:crypto_NM-v1,designer:Greenwold,probes-locus:uce-298,probes-probe:10,probes-source:heman644,probes-global-chromo:Heman644_gi_159765624,probes-global-start:102855,probes-global-end:102975,probes-local-start:50,probes-local-end:170
GATTGCCCTCCCCGACCATGTTTTTTAGGCAAATCAACTTTAATTTTATTTAAAATTTCT
TTTTTATTTCCACAAAGAATTCCAAAAAGAGCTCCTTTTCCGTCTATAATTATAAAACCA
>uce-205_p1 |design:crypto_NM-v1,designer:Greenwold,probes-locus:uce-205,probes-probe:1,probes-source:chrme1168,probes-global-chromo:Chrme1168_gi_399949551,probes-global-start:155448,probes-global-end:155568,probes-local-start:10,probes-local-end:130
TCTCCTTGTATTTTGGTTACAGGCGAATACGGTTGGTCTGCAAACATGGAAAGAATAATG
AAAGCACAGGCTTTACGTGATAGCTCAATGTCTACTTACATGTCGAGCCGCAAGACTATG
>uce-205_p2 |design:crypto_NM-v1,designer:Greenwold,probes-locus:uce-205,probes-probe:2,probes-source:chrme1168,probes-global-chromo:Chrme1168_gi_399949551,probes-global-start:155488,probes-global-end:155608,probes-local-start:50,probes-local-end:170
CAAACATGGAAAGAATAATGAAAGCACAGGCTTTACGTGATAGCTCAATGTCTACTTACA
TGTCGAGCCGCAAGACTATGGAAATAAACGCAAAAAATTCTATAATCAAAGAATTAAAAA
>uce-205_p3 |design:crypto_NM-v1,designer:Greenwold,probes-locus:uce-205,probes-probe:3,probes-source:crypa977,probes-global-chromo:Crypa977_gi_327206480,probes-global-start:11237,probes-global-end:11357,probes-local-start:10,probes-local-end:130
CCCCTTGTATTTTAGTTACTGGAGAATACGGATGGTCGGCTAATATGGAAAGAATAATGA
AAGCACAAGCTTTGAGAGACAATTCATTGTCTATGTATATGTCTAGCAGAAAAACAATGG
>uce-205_p5 |design:crypto_NM-v1,designer:Greenwold,probes-locus:uce-205,probes-probe:5,probes-source:crypto2293,probes-global-chromo:Crypto2293_scaffold_2145,probes-global-start:11827,probes-global-end:11947,probes-local-start:10,probes-local-end:130
TCTCCTTGCATTTTAGTCACTGGCGAATATGGATGGTCGGCAAATATGGAAAGGATTATG
AAAGCACAAGCTCTTCGAGACAGTTCGCTATCGACCTACATGTCAAGTAGGAAAACAATG
>uce-205_p6 |design:crypto_NM-v1,designer:Greenwold,probes-locus:uce-205,probes-probe:6,probes-source:crypto2293,probes-global-chromo:Crypto2293_scaffold_2145,probes-global-start:11867,probes-global-end:11987,probes-local-start:50,probes-local-end:170
CAAATATGGAAAGGATTATGAAAGCACAAGCTCTTCGAGACAGTTCGCTATCGACCTACA
TGTCAAGTAGGAAAACAATGGAAATTAATTCTAAAAATCCAATTGTAAAAGAATTGAGGG
>uce-205_p7 |design:crypto_NM-v1,designer:Greenwold,probes-locus:uce-205,probes-probe:7,probes-source:guith2712,probes-global-chromo:Guith2712_gi_13794423,probes-global-start:14427,probes-global-end:14547,probes-local-start:10,probes-local-end:130
CTCCTTGTATATTAGTAACTGGTGAATATGGTTGGTCAGCAAACATGGAACGTATTATGA
AAGCACAAGCCTTAAGAGATAGTTCACTTTCAACCTATATGTCAAGCAGAAAAACTATGG
>uce-205_p8 |design:crypto_NM-v1,designer:Greenwold,probes-locus:uce-205,probes-probe:8,probes-source:guith2712,probes-global-chromo:Guith2712_gi_13794423,probes-global-start:14467,probes-global-end:14587,probes-local-start:50,probes-local-end:170
AAACATGGAACGTATTATGAAAGCACAAGCCTTAAGAGATAGTTCACTTTCAACCTATAT
GTCAAGCAGAAAAACTATGGAACTCAATCCTAAGAATTCTATTATTAATGAACTTAAAGA
>uce-205_p9 |design:crypto_NM-v1,designer:Greenwold,probes-locus:uce-205,probes-probe:9,probes-source:heman644,probes-global-chromo:Heman644_gi_159765954,probes-global-start:120517,probes-global-end:120637,probes-local-start:10,probes-local-end:130
CTCCATGTATTTTGGTTACCGGAGAATATGGATGGTCAGCAAATATGGAACGGATAATGA
AAGCGCAAGCTTTAAGAGACAGTTCTATGTCAACATATATGTCAAGCAGAAAAACAATGG
>uce-205_p10 |design:crypto_NM-v1,designer:Greenwold,probes-locus:uce-205,probes-probe:10,probes-source:heman644,probes-global-chromo:Heman644_gi_159765954,probes-global-start:120557,probes-global-end:120677,probes-local-start:50,probes-local-end:170
AAATATGGAACGGATAATGAAAGCGCAAGCTTTAAGAGACAGTTCTATGTCAACATATAT
GTCAAGCAGAAAAACAATGGAAATTAACCCTAGGAATCCTATAATTTTTGAATTAAAAAA
>uce-389_p1 |design:crypto_NM-v1,designer:Greenwold,probes-locus:uce-389,probes-probe:1,probes-source:chrme1168,probes-global-chromo:Chrme1168_gi_399949716,probes-global-start:130356,probes-global-end:130476,probes-local-start:10,probes-local-end:130
TTTTAATGTCCCGGTAAACGATTTCGACTCGATTTTTTCCTTGAAATCCAGAATCAACCG
AAATTCTTCGATTAGTTATTGTATAACGAACCCAAAATTGCCTAGACAAGGTTGCGATGA
>uce-389_p2 |design:crypto_NM-v1,designer:Greenwold,probes-locus:uce-389,probes-probe:2,probes-source:chrme1168,probes-global-chromo:Chrme1168_gi_399949716,probes-global-start:130396,probes-global-end:130516,probes-local-start:50,probes-local-end:170
TTGAAATCCAGAATCAACCGAAATTCTTCGATTAGTTATTGTATAACGAACCCAAAATTG
CCTAGACAAGGTTGCGATGAAAGGAATAATACCGATAACAGTCAAAATCGAAATCGTCGG
>uce-389_p3 |design:crypto_NM-v1,designer:Greenwold,probes-locus:uce-389,probes-probe:3,probes-source:guith2712,probes-global-chromo:Guith2712_gi_13812269,probes-global-start:59373,probes-global-end:59493,probes-local-start:10,probes-local-end:130
CTTTACATCTCTATAAACAATTTCGACATGTTCTTTACCCATAAAGCCTGAATCTACACA
GATTCTTCTGTTCGTAATAGTATATTTCACCCAAAATTGTCTCATCAAAGTAGCTAGAAA
>uce-389_p4 |design:crypto_NM-v1,designer:Greenwold,probes-locus:uce-389,probes-probe:4,probes-source:guith2712,probes-global-chromo:Guith2712_gi_13812269,probes-global-start:59413,probes-global-end:59533,probes-local-start:50,probes-local-end:170
ATAAAGCCTGAATCTACACAGATTCTTCTGTTCGTAATAGTATATTTCACCCAAAATTGT
CTCATCAAAGTAGCTAGAAAAGGAATAATACCCACAACCGTTAATATTGATAAAAAAGGT
>uce-389_p5 |design:crypto_NM-v1,designer:Greenwold,probes-locus:uce-389,probes-probe:5,probes-source:heman644,probes-global-chromo:Heman644_gi_159765787,probes-global-start:181928,probes-global-end:182048,probes-local-start:10,probes-local-end:130
TTTTAATATCTCTATAAACAATTTCGACACGATCTTGTCCTTTAAAACCAGAATCGACTG
AAATTCGTCTATTTGTGATAGTATATCGAACCCAAAATTGGCGTAGTAAAGTGGCAATAA
>uce-389_p6 |design:crypto_NM-v1,designer:Greenwold,probes-locus:uce-389,probes-probe:6,probes-source:heman644,probes-global-chromo:Heman644_gi_159765787,probes-global-start:181968,probes-global-end:182088,probes-local-start:50,probes-local-end:170
TTTAAAACCAGAATCGACTGAAATTCGTCTATTTGTGATAGTATATCGAACCCAAAATTG
GCGTAGTAAAGTGGCAATAAAAGGGAAAATTCCTATTACAGTAAGAATAGATAATGTGGG
>uce-371_p1 |design:crypto_NM-v1,designer:Greenwold,probes-locus:uce-371,probes-probe:1,probes-source:chrme1168,probes-global-chromo:Chrme1168_gi_399949551,probes-global-start:113530,probes-global-end:113650,probes-local-start:10,probes-local-end:130
GGGGTCTGGTCTAGGTTCTTTGTTGCTTGAAAGACTTAGTGTCGACTATGGAAAAAAATC
CAAATTAGGTTTTACCGTTTATCCTTCCCCTCAAGTCTCTACTGCAGTAGTTGAACCTTA
>uce-371_p2 |design:crypto_NM-v1,designer:Greenwold,probes-locus:uce-371,probes-probe:2,probes-source:chrme1168,probes-global-chromo:Chrme1168_gi_399949551,probes-global-start:113570,probes-global-end:113690,probes-local-start:50,probes-local-end:170
GTCGACTATGGAAAAAAATCCAAATTAGGTTTTACCGTTTATCCTTCCCCTCAAGTCTCT
ACTGCAGTAGTTGAACCTTATAACTCTGTTCTAGCTACACATTCGCTACTCGAACATACA
>uce-371_p3 |design:crypto_NM-v1,designer:Greenwold,probes-locus:uce-371,probes-probe:3,probes-source:crypa977,probes-global-chromo:Crypa977_gi_327206809,probes-global-start:125040,probes-global-end:125160,probes-local-start:10,probes-local-end:130
GGGTCAGGATTAAGTTCTCTTTTATTAGAAAGATTAAGTATAGATTATGGAAAAAAATCA
AAACTTGGATTTGCCGTATATCCTTCTCCTCGTGTTTCTACGGCAGTAGTAGAACCTTAT
>uce-371_p4 |design:crypto_NM-v1,designer:Greenwold,probes-locus:uce-371,probes-probe:4,probes-source:crypa977,probes-global-chromo:Crypa977_gi_327206809,probes-global-start:125080,probes-global-end:125200,probes-local-start:50,probes-local-end:170
TAGATTATGGAAAAAAATCAAAACTTGGATTTGCCGTATATCCTTCTCCTCGTGTTTCTA
CGGCAGTAGTAGAACCTTATAACTCTGTATTAGCAACCCATTCTCTATTGGAACATACCG
>uce-371_p5 |design:crypto_NM-v1,designer:Greenwold,probes-locus:uce-371,probes-probe:5,probes-source:crypto2293,probes-global-chromo:Crypto2293_scaffold_2677,probes-global-start:1519,probes-global-end:1639,probes-local-start:10,probes-local-end:130
GGTTCGGGTTTAGGTTCTCTTTTATTAGAAAGATTAAGTGTCGATTATGGGAAAAAATCA
AAGTTTGGTTTTTCTGTTTACCCTTCCCCTCAGATTTCAACTGCAGTTGTAGAGCCATAT
>uce-371_p6 |design:crypto_NM-v1,designer:Greenwold,probes-locus:uce-371,probes-probe:6,probes-source:crypto2293,probes-global-chromo:Crypto2293_scaffold_2677,probes-global-start:1559,probes-global-end:1679,probes-local-start:50,probes-local-end:170
TCGATTATGGGAAAAAATCAAAGTTTGGTTTTTCTGTTTACCCTTCCCCTCAGATTTCAA
CTGCAGTTGTAGAGCCATATAATTCAGTTCTAGCCACACATTCTTTATTGGAACACACCG
>uce-371_p7 |design:crypto_NM-v1,designer:Greenwold,probes-locus:uce-371,probes-probe:7,probes-source:guith2712,probes-global-chromo:Guith2712_gi_13812269,probes-global-start:30150,probes-global-end:30270,probes-local-start:10,probes-local-end:130
GGTTCTGGTTTAGGCTCTTTATTGTTGGAAAGACTAAGTCTAGATTACGGAAAAAAATCT
AAGTTAGGCTTTACAGTTTACCCTTCGCCACAAGTTTCAACTGCCGTAGTAGAACCATAT
>uce-371_p8 |design:crypto_NM-v1,designer:Greenwold,probes-locus:uce-371,probes-probe:8,probes-source:guith2712,probes-global-chromo:Guith2712_gi_13812269,probes-global-start:30190,probes-global-end:30310,probes-local-start:50,probes-local-end:170
TAGATTACGGAAAAAAATCTAAGTTAGGCTTTACAGTTTACCCTTCGCCACAAGTTTCAA
CTGCCGTAGTAGAACCATATAACAGCGTTTTGGCAACACATTCTCTATTGGAACACACTG
>uce-371_p9 |design:crypto_NM-v1,designer:Greenwold,probes-locus:uce-371,probes-probe:9,probes-source:heman644,probes-global-chromo:Heman644_gi_159765787,probes-global-start:17834,probes-global-end:17954,probes-local-start:10,probes-local-end:130
GGTTCTGGGCTAGGATCCTTGCTATTAGAAAGGTTAAGTATTGATTATGGAAAAAAATCT
AAGCTTGCATTTACTGTTTATCCTTCCCCTCAAGTATCCACTGCAGTAGTGGAACCTTAT
>uce-371_p10 |design:crypto_NM-v1,designer:Greenwold,probes-locus:uce-371,probes-probe:10,probes-source:heman644,probes-global-chromo:Heman644_gi_159765787,probes-global-start:17874,probes-global-end:17994,probes-local-start:50,probes-local-end:170
TTGATTATGGAAAAAAATCTAAGCTTGCATTTACTGTTTATCCTTCCCCTCAAGTATCCA
CTGCAGTAGTGGAACCTTATAATTCAGTCTTGGCAACCCATTCTTTATTAGAACATACTG
>uce-200_p1 |design:crypto_NM-v1,designer:Greenwold,probes-locus:uce-200,probes-probe:1,probes-source:chrme1168,probes-global-chromo:Chrme1168_gi_399949551,probes-global-start:154524,probes-global-end:154644,probes-local-start:10,probes-local-end:130
TGGCAATTTTTAAATAAAAATAAACCAATCTGGACTAGAAAACCTGAAGAAGTTTCTCGA
GAAGAATATGCTTCCTTTTATAAAAGTCTAACTAATGATTGGGAAGACCATCTGGCAGTT
>uce-200_p2 |design:crypto_NM-v1,designer:Greenwold,probes-locus:uce-200,probes-probe:2,probes-source:chrme1168,probes-global-chromo:Chrme1168_gi_399949551,probes-global-start:154564,probes-global-end:154684,probes-local-start:50,probes-local-end:170
AACCTGAAGAAGTTTCTCGAGAAGAATATGCTTCCTTTTATAAAAGTCTAACTAATGATT
GGGAAGACCATCTGGCAGTTAAACATTTTTCAATTGAAGGGCAACTAGAATTCAAAGCTC
>uce-200_p3 |design:crypto_NM-v1,designer:Greenwold,probes-locus:uce-200,probes-probe:3,probes-source:crypa977,probes-global-chromo:Crypa977_gi_327206480,probes-global-start:10312,probes-global-end:10432,probes-local-start:10,probes-local-end:130
TGGCAATTTCTTAACAAAAGCAAGCCTATCTGGACCAGAAAACCAGAAGAAATTACGAGA
GACGAATATTCGTCTTTTTATAAAAGTTTAACAAATGACTGGGAAGATCATTTGGCAGTA
>uce-200_p4 |design:crypto_NM-v1,designer:Greenwold,probes-locus:uce-200,probes-probe:4,probes-source:crypa977,probes-global-chromo:Crypa977_gi_327206480,probes-global-start:10352,probes-global-end:10472,probes-local-start:50,probes-local-end:170
AACCAGAAGAAATTACGAGAGACGAATATTCGTCTTTTTATAAAAGTTTAACAAATGACT
GGGAAGATCATTTGGCAGTAAAACATTTCTCCGTCGAGGGACAATTGGAATTCAAAGCTC
>uce-200_p5 |design:crypto_NM-v1,designer:Greenwold,probes-locus:uce-200,probes-probe:5,probes-source:crypto2293,probes-global-chromo:Crypto2293_scaffold_2145,probes-global-start:12751,probes-global-end:12871,probes-local-start:10,probes-local-end:130
TGGCAATTTATCAATAAAAATAAACCTATTTGGACAAGAAAACCAGAAGAAGTTTCCAGA
GAAGAATATGCTTCTTTTTATAAAAGTCTTACCAATGACTGGGAAGATCACTTGTCTGTA
>uce-200_p6 |design:crypto_NM-v1,designer:Greenwold,probes-locus:uce-200,probes-probe:6,probes-source:crypto2293,probes-global-chromo:Crypto2293_scaffold_2145,probes-global-start:12791,probes-global-end:12911,probes-local-start:50,probes-local-end:170
AACCAGAAGAAGTTTCCAGAGAAGAATATGCTTCTTTTTATAAAAGTCTTACCAATGACT
GGGAAGATCACTTGTCTGTAAAACATTTCTCAGTCGAAGGTCAACTTGAATTTAAAGCCT
>uce-200_p7 |design:crypto_NM-v1,designer:Greenwold,probes-locus:uce-200,probes-probe:7,probes-source:guith2712,probes-global-chromo:Guith2712_gi_13794423,probes-global-start:13502,probes-global-end:13622,probes-local-start:10,probes-local-end:130
TGGCAATTTCTTAATAAGAACAAACCTATTTGGACAAGAAAGCCAGAAGAAATTTCAAAA
GAAGAATATTCCTCTTTCTATAAAACTATATCAAATGACTGGGAGGATCACCTTGCAGTC
>uce-200_p8 |design:crypto_NM-v1,designer:Greenwold,probes-locus:uce-200,probes-probe:8,probes-source:guith2712,probes-global-chromo:Guith2712_gi_13794423,probes-global-start:13542,probes-global-end:13662,probes-local-start:50,probes-local-end:170
AGCCAGAAGAAATTTCAAAAGAAGAATATTCCTCTTTCTATAAAACTATATCAAATGACT
GGGAGGATCACCTTGCAGTCAAGCACTTTTCAGTAGAAGGTCAATTGGAATTTAAAGCAT
>uce-200_p9 |design:crypto_NM-v1,designer:Greenwold,probes-locus:uce-200,probes-probe:9,probes-source:heman644,probes-global-chromo:Heman644_gi_159765954,probes-global-start:119592,probes-global-end:119712,probes-local-start:10,probes-local-end:130
TGGCAATTTTTGAATAAAAATAAACCAATATGGACAAGAAAACCCGAAGAAGTATCCAGG
GAAGAATACTCATCCTTTTATAAAAGCTTAACAAACGATTGGGAAGATCATCTAGCAGTT
>uce-200_p10 |design:crypto_NM-v1,designer:Greenwold,probes-locus:uce-200,probes-probe:10,probes-source:heman644,probes-global-chromo:Heman644_gi_159765954,probes-global-start:119632,probes-global-end:119752,probes-local-start:50,probes-local-end:170
AACCCGAAGAAGTATCCAGGGAAGAATACTCATCCTTTTATAAAAGCTTAACAAACGATT
GGGAAGATCATCTAGCAGTTAAACATTTTTCGATCGAAGGTCAATTGGAATTTAAAGCTC
>uce-287_p1 |design:crypto_NM-v1,designer:Greenwold,probes-locus:uce-287,probes-probe:1,probes-source:crypa977,probes-global-chromo:Crypa977_gi_327206653,probes-global-start:57782,probes-global-end:57902,probes-local-start:10,probes-local-end:130
TCCTGAGATAGACACGTGTTGGTTATTTTGCATTTCATATAAATCACACAAACACCCGAG
GTTTCTTTCCCAAAAAAAACAATCTGCTGCACCGCCTGCCATTGTACCTAAAAAAAATGA
>uce-287_p2 |design:crypto_NM-v1,designer:Greenwold,probes-locus:uce-287,probes-probe:2,probes-source:crypa977,probes-global-chromo:Crypa977_gi_327206653,probes-global-start:57822,probes-global-end:57942,probes-local-start:50,probes-local-end:170
AAATCACACAAACACCCGAGGTTTCTTTCCCAAAAAAAACAATCTGCTGCACCGCCTGCC
ATTGTACCTAAAAAAAATGAATTTATTTCTATGACTTTTTTTACTTTATTAGAACCTATA
>uce-287_p3 |design:crypto_NM-v1,designer:Greenwold,probes-locus:uce-287,probes-probe:3,probes-source:crypto2293,probes-global-chromo:Crypto2293_scaffold_2738,probes-global-start:5660,probes-global-end:5780,probes-local-start:10,probes-local-end:130
TCCGGGAACAGTAATTTTTTTACCAGTTTCGACTTCATACAAATCACAAAGACAACCTAG
TTTTCTTTCCCAAAAGAAACAATCTGCGGCCCCCCCCGCCATAGTTCCCAATAAATATGG
>uce-287_p4 |design:crypto_NM-v1,designer:Greenwold,probes-locus:uce-287,probes-probe:4,probes-source:crypto2293,probes-global-chromo:Crypto2293_scaffold_2738,probes-global-start:5700,probes-global-end:5820,probes-local-start:50,probes-local-end:170
AAATCACAAAGACAACCTAGTTTTCTTTCCCAAAAGAAACAATCTGCGGCCCCCCCCGCC
ATAGTTCCCAATAAATATGGTTTGATTTCAATTACTTTTTTAACATTAGAAGACCCTACA
>uce-287_p5 |design:crypto_NM-v1,designer:Greenwold,probes-locus:uce-287,probes-probe:5,probes-source:guith2712,probes-global-chromo:Guith2712_gi_13794423,probes-global-start:121791,probes-global-end:121911,probes-local-start:10,probes-local-end:130
TCCTGCAACTGAAAGTTTTTGATTGTTTCTAATTTCAAATATCTTACATAAAGAAGATAA
ATTCCTTTCCCAAAAAAAACAATCAGCTGCACCACCTGCCATTGTACCTAATAAGTTATT
>uce-287_p6 |design:crypto_NM-v1,designer:Greenwold,probes-locus:uce-287,probes-probe:6,probes-source:guith2712,probes-global-chromo:Guith2712_gi_13794423,probes-global-start:121831,probes-global-end:121951,probes-local-start:50,probes-local-end:170
ATCTTACATAAAGAAGATAAATTCCTTTCCCAAAAAAAACAATCAGCTGCACCACCTGCC
ATTGTACCTAATAAGTTATTACTTATTTCTAGTATTTTTCTAACTTTCGAAGAACCAACA
>uce-287_p7 |design:crypto_NM-v1,designer:Greenwold,probes-locus:uce-287,probes-probe:7,probes-source:heman644,probes-global-chromo:Heman644_gi_159765624,probes-global-start:137382,probes-global-end:137502,probes-local-start:10,probes-local-end:130
CCCTGAAATAGAAATTTTATGTTGATTTTGAAGTTCATAGAGATGACAAATAATCCCTAG
ATTTCTTTCCCAAAAAAAACAATCTGCTGCTCCTCCTGCCATTGTTCCCAACATGTAATC
>uce-287_p8 |design:crypto_NM-v1,designer:Greenwold,probes-locus:uce-287,probes-probe:8,probes-source:heman644,probes-global-chromo:Heman644_gi_159765624,probes-global-start:137422,probes-global-end:137542,probes-local-start:50,probes-local-end:170
AGATGACAAATAATCCCTAGATTTCTTTCCCAAAAAAAACAATCTGCTGCTCCTCCTGCC
ATTGTTCCCAACATGTAATCATTTATGGGAATTACCTTCCTTACATTACTGGAACCTATA
>uce-73_p1 |design:crypto_NM-v1,designer:Greenwold,probes-locus:uce-73,probes-probe:1,probes-source:chrme1168,probes-global-chromo:Chrme1168_gi_399949551,probes-global-start:143816,probes-global-end:143936,probes-local-start:10,probes-local-end:130
TCATTTAACAAATCGTGCAGAATTATTGGATAACGCGATTGATGATACGGAAGATTTAGT
GACAATTCGGCTCGACACAATTAGAAATAGAATTTTATTTGTAGAATTAACCCTGAATAT
>uce-73_p2 |design:crypto_NM-v1,designer:Greenwold,probes-locus:uce-73,probes-probe:2,probes-source:chrme1168,probes-global-chromo:Chrme1168_gi_399949551,probes-global-start:143856,probes-global-end:143976,probes-local-start:50,probes-local-end:170
GATGATACGGAAGATTTAGTGACAATTCGGCTCGACACAATTAGAAATAGAATTTTATTT
GTAGAATTAACCCTGAATATAATTTCTCTAACCTTTGCCGCTGGAAGTTTGGTAGTCGGC
>uce-73_p4 |design:crypto_NM-v1,designer:Greenwold,probes-locus:uce-73,probes-probe:4,probes-source:crypa977,probes-global-chromo:Crypa977_gi_327206480,probes-global-start:83988,probes-global-end:84108,probes-local-start:50,probes-local-end:170
AGATGATACTGAAGATTTAGTTAGTATTAGATTAGACACTATCAGAAATCGTATTTTATT
TGTAGAATTGACCCTTAATATAATATCTTTAGCATTTGCAGCAGGAGGGCTCGTTGCTGC
>uce-73_p5 |design:crypto_NM-v1,designer:Greenwold,probes-locus:uce-73,probes-probe:5,probes-source:crypto2293,probes-global-chromo:Crypto2293_scaffold_3980,probes-global-start:737,probes-global-end:857,probes-local-start:10,probes-local-end:130
CCATTTAACCAATCGAGCTGAGTTGTTAGATAATGCAATTGACGATACTGAAGATCTGGT
AACTATTCGTTTGGATACCATTAGAAATAAGATACTCTTTGTAGAATTAACTATTAATAT
>uce-73_p6 |design:crypto_NM-v1,designer:Greenwold,probes-locus:uce-73,probes-probe:6,probes-source:crypto2293,probes-global-chromo:Crypto2293_scaffold_3980,probes-global-start:777,probes-global-end:897,probes-local-start:50,probes-local-end:170
GACGATACTGAAGATCTGGTAACTATTCGTTTGGATACCATTAGAAATAAGATACTCTTT
GTAGAATTAACTATTAATATAGTAGCTTTATCTTTTTCGGCCGGAGGATTGGTAGCAGGA
>uce-73_p7 |design:crypto_NM-v1,designer:Greenwold,probes-locus:uce-73,probes-probe:7,probes-source:guith2712,probes-global-chromo:Guith2712_gi_13811941,probes-global-start:83241,probes-global-end:83361,probes-local-start:10,probes-local-end:130
CATTTAACTCATCGTGCTGAATTACTTGACAATGCAATTGATGACACTGAGGATTTGGTC
AATATACGTCTAGATACCATTCGCAATAAAATTTTATTTGTAGAACTTTCACTAAACATT
>uce-73_p8 |design:crypto_NM-v1,designer:Greenwold,probes-locus:uce-73,probes-probe:8,probes-source:guith2712,probes-global-chromo:Guith2712_gi_13811941,probes-global-start:83281,probes-global-end:83401,probes-local-start:50,probes-local-end:170
ATGACACTGAGGATTTGGTCAATATACGTCTAGATACCATTCGCAATAAAATTTTATTTG
TAGAACTTTCACTAAACATTGTAAGCTTGACTTTATCAGCAGGCGGATTGGTTGCAGGGT
>uce-73_p9 |design:crypto_NM-v1,designer:Greenwold,probes-locus:uce-73,probes-probe:9,probes-source:heman644,probes-global-chromo:Heman644_gi_159765787,probes-global-start:94984,probes-global-end:95104,probes-local-start:10,probes-local-end:130
TCATTTAACCAACCGAGCCGAATTACTTGATAATGCCATTGATGATACGGAAGATTTGGT
TACAATTCGTTTAGATACCATTCGAAATAGAATTTTGTTCGTTGAACTTACTTTGAATAT
>uce-73_p10 |design:crypto_NM-v1,designer:Greenwold,probes-locus:uce-73,probes-probe:10,probes-source:heman644,probes-global-chromo:Heman644_gi_159765787,probes-global-start:95024,probes-global-end:95144,probes-local-start:50,probes-local-end:170
GATGATACGGAAGATTTGGTTACAATTCGTTTAGATACCATTCGAAATAGAATTTTGTTC
GTTGAACTTACTTTGAATATCATCGCTTTAGCTTTTGGAGCGGGAAGTTTGGTTGTCGGG
>uce-72_p1 |design:crypto_NM-v1,designer:Greenwold,probes-locus:uce-72,probes-probe:1,probes-source:chrme1168,probes-global-chromo:Chrme1168_gi_399949551,probes-global-start:143526,probes-global-end:143646,probes-local-start:10,probes-local-end:130
GAAAAAAATTTTGCTTCACTAGAACCAACAATTTTAGAAAATTTGGACGATCTACCAACA
AGGTTAACCAGCCGACAACTTGAAGAATTGCGAACTTTCAAACAAAGACTGAGTCAGTTC
>uce-72_p2 |design:crypto_NM-v1,designer:Greenwold,probes-locus:uce-72,probes-probe:2,probes-source:chrme1168,probes-global-chromo:Chrme1168_gi_399949551,probes-global-start:143566,probes-global-end:143686,probes-local-start:50,probes-local-end:170
ATTTGGACGATCTACCAACAAGGTTAACCAGCCGACAACTTGAAGAATTGCGAACTTTCA
AACAAAGACTGAGTCAGTTCTCAGCAAAGGCTCAGGACGTTCAGCGAGTTTTACAAGAAG
>uce-72_p4 |design:crypto_NM-v1,designer:Greenwold,probes-locus:uce-72,probes-probe:4,probes-source:crypa977,probes-global-chromo:Crypa977_gi_327206480,probes-global-start:84276,probes-global-end:84396,probes-local-start:50,probes-local-end:170
ATTTAGATGATTTGCCTACCAAACTTACTAGTAGGCAACTCGAAGAACTCCGTTCTTTTA
AACAAAGATTAAATCAATTTTCTAGCAGATCTCAAGATGTTCAAAAAGTCTTGCAAGATA
>uce-72_p5 |design:crypto_NM-v1,designer:Greenwold,probes-locus:uce-72,probes-probe:5,probes-source:crypto2293,probes-global-chromo:Crypto2293_scaffold_3980,probes-global-start:1027,probes-global-end:1147,probes-local-start:10,probes-local-end:130
GAAAAAGACTTTTCATCTTTAGAACCAACTATTTTAGAAAATTTAGACGATTTGCCTACT
CGTCTAACTAGTCGACAACTTGAAGAATTAAGATCATTTAAACAACGACTCAGTCAATTT
>uce-72_p6 |design:crypto_NM-v1,designer:Greenwold,probes-locus:uce-72,probes-probe:6,probes-source:crypto2293,probes-global-chromo:Crypto2293_scaffold_3980,probes-global-start:1067,probes-global-end:1187,probes-local-start:50,probes-local-end:170
ATTTAGACGATTTGCCTACTCGTCTAACTAGTCGACAACTTGAAGAATTAAGATCATTTA
AACAACGACTCAGTCAATTTTCAGCTCGTTCTACAGAAGTCCAAAGAGTTCTTCAAGAGA
>uce-72_p7 |design:crypto_NM-v1,designer:Greenwold,probes-locus:uce-72,probes-probe:7,probes-source:guith2712,probes-global-chromo:Guith2712_gi_13811941,probes-global-start:82947,probes-global-end:83067,probes-local-start:10,probes-local-end:130
GAAAAAGATTTTTCATATCTTGAACCGACTATCTTAGAAAATCTTGATGATTTGCCAACA
AAATTGACCAGTAGAATGCTTGAAGAACTACGATCTTTTAAACAAAGATTGAGTCAATTT
>uce-72_p8 |design:crypto_NM-v1,designer:Greenwold,probes-locus:uce-72,probes-probe:8,probes-source:guith2712,probes-global-chromo:Guith2712_gi_13811941,probes-global-start:82987,probes-global-end:83107,probes-local-start:50,probes-local-end:170
ATCTTGATGATTTGCCAACAAAATTGACCAGTAGAATGCTTGAAGAACTACGATCTTTTA
AACAAAGATTGAGTCAATTTTCAATTAGATCACAGGAGGTTCAACGGATTTTACAAGAAA
>uce-72_p9 |design:crypto_NM-v1,designer:Greenwold,probes-locus:uce-72,probes-probe:9,probes-source:heman644,probes-global-chromo:Heman644_gi_159765787,probes-global-start:94694,probes-global-end:94814,probes-local-start:10,probes-local-end:130
GAAAAAGATTTTGCCTCTTTAGAACCAACCATTTTAGAAAATTTAGATGATCTTCCCACT
CGTCTTACAAGTCGGCAGTTAGAAGAATTGCGTTCTTTTAAACAAAGACTTAGTCAATTT
>uce-72_p10 |design:crypto_NM-v1,designer:Greenwold,probes-locus:uce-72,probes-probe:10,probes-source:heman644,probes-global-chromo:Heman644_gi_159765787,probes-global-start:94734,probes-global-end:94854,probes-local-start:50,probes-local-end:170
ATTTAGATGATCTTCCCACTCGTCTTACAAGTCGGCAGTTAGAAGAATTGCGTTCTTTTA
AACAAAGACTTAGTCAATTTTCAGCAAGGTCTCAAGATGTACAAAGAGTCCTTCAAGAAG
>uce-282_p1 |design:crypto_NM-v1,designer:Greenwold,probes-locus:uce-282,probes-probe:1,probes-source:chrme1168,probes-global-chromo:Chrme1168_gi_399949716,probes-global-start:82476,probes-global-end:82596,probes-local-start:10,probes-local-end:130
GTTTCAGCTGTAGATAAATCTACTGGAAAATCAAGTAAGATAACAATAACAAACGATAAA
GGTCGATTAAGTAAGGAAGATATCGAAAGAATGGTTGATGAAGCAGAAAAATACAAATTT
>uce-282_p2 |design:crypto_NM-v1,designer:Greenwold,probes-locus:uce-282,probes-probe:2,probes-source:chrme1168,probes-global-chromo:Chrme1168_gi_399949716,probes-global-start:82516,probes-global-end:82636,probes-local-start:50,probes-local-end:170
TAACAATAACAAACGATAAAGGTCGATTAAGTAAGGAAGATATCGAAAGAATGGTTGATG
AAGCAGAAAAATACAAATTTGAAGATGAAAAAACAAGACAACGCGTAGAGGCTAAAAACA
>uce-282_p3 |design:crypto_NM-v1,designer:Greenwold,probes-locus:uce-282,probes-probe:3,probes-source:crypa977,probes-global-chromo:Crypa977_gi_327206653,probes-global-start:158940,probes-global-end:159060,probes-local-start:10,probes-local-end:130
GTTTCTGCTTCTGATAAATCGACCGGAAAATCTAATAAAATTACAATTACAAACGATAAA
GGCCGATTAAGCAAAGAAGATATCGAAAGAATGGTGGAAGAGGCTGAAAAGTATAAAACC
>uce-282_p4 |design:crypto_NM-v1,designer:Greenwold,probes-locus:uce-282,probes-probe:4,probes-source:crypa977,probes-global-chromo:Crypa977_gi_327206653,probes-global-start:158980,probes-global-end:159100,probes-local-start:50,probes-local-end:170
TTACAATTACAAACGATAAAGGCCGATTAAGCAAAGAAGATATCGAAAGAATGGTGGAAG
AGGCTGAAAAGTATAAAACCGAAGACGAGAAAACAAGACAAAGAATTGAGGCTAAAAACA
>uce-282_p5 |design:crypto_NM-v1,designer:Greenwold,probes-locus:uce-282,probes-probe:5,probes-source:crypto2293,probes-global-chromo:Crypto2293_scaffold_3775,probes-global-start:1818,probes-global-end:1938,probes-local-start:10,probes-local-end:130
GTTTCCGCATGTGATAAATCTACTGGAAAAATTAATAAAATAACAATCACGAATGATAAA
GGAAGATTAAGCAAAGAAGATATTGAACGCATGGTTGAAGAGGCTGAAAAATATAAACAA
>uce-282_p6 |design:crypto_NM-v1,designer:Greenwold,probes-locus:uce-282,probes-probe:6,probes-source:crypto2293,probes-global-chromo:Crypto2293_scaffold_3775,probes-global-start:1858,probes-global-end:1978,probes-local-start:50,probes-local-end:170
TAACAATCACGAATGATAAAGGAAGATTAAGCAAAGAAGATATTGAACGCATGGTTGAAG
AGGCTGAAAAATATAAACAAGAGGATGAAATTACTCGACAAAAAATTGAGGCTAAAAACA
>uce-282_p7 |design:crypto_NM-v1,designer:Greenwold,probes-locus:uce-282,probes-probe:7,probes-source:guith2712,probes-global-chromo:Guith2712_gi_13794423,probes-global-start:113540,probes-global-end:113660,probes-local-start:10,probes-local-end:130
GTCTCAGCTTGTGATAAATCAACAGGAAAATCCAATAAAATCACTATCACTAACGACAAG
GGTAGATTAAGTAAAGAAGAAATAGAACGTATGGTAGAAGAGGCCGAAAAATATAAAAAT
>uce-282_p8 |design:crypto_NM-v1,designer:Greenwold,probes-locus:uce-282,probes-probe:8,probes-source:guith2712,probes-global-chromo:Guith2712_gi_13794423,probes-global-start:113580,probes-global-end:113700,probes-local-start:50,probes-local-end:170
TCACTATCACTAACGACAAGGGTAGATTAAGTAAAGAAGAAATAGAACGTATGGTAGAAG
AGGCCGAAAAATATAAAAATGAAGATGAAAAAACTCGACAGAAAATTGAAGCAAAAAATA
>uce-282_p9 |design:crypto_NM-v1,designer:Greenwold,probes-locus:uce-282,probes-probe:9,probes-source:heman644,probes-global-chromo:Heman644_gi_159765624,probes-global-start:80921,probes-global-end:81041,probes-local-start:10,probes-local-end:130
GTCTCTGCTTGTGATAAATCAACCGGAAAATCTAGCAAAATTACCATTACTAATGATAAA
GGACGCTTGAGCAAAGAAGATATCGAAAGAATGGTTGAAGAAGCTGAAAAATACAAACAT
>uce-282_p10 |design:crypto_NM-v1,designer:Greenwold,probes-locus:uce-282,probes-probe:10,probes-source:heman644,probes-global-chromo:Heman644_gi_159765624,probes-global-start:80961,probes-global-end:81081,probes-local-start:50,probes-local-end:170
TTACCATTACTAATGATAAAGGACGCTTGAGCAAAGAAGATATCGAAAGAATGGTTGAAG
AAGCTGAAAAATACAAACATGAAGATGAAAAAACCCGACAAAAAATCGAAGCCAAAAATA
>uce-77_p1 |design:crypto_NM-v1,designer:Greenwold,probes-locus:uce-77,probes-probe:1,probes-source:chrme1168,probes-global-chromo:Chrme1168_gi_399949889,probes-global-start:188647,probes-global-end:188767,probes-local-start:10,probes-local-end:130
ACTAACATTACCTGATCAATCTGAAAGCAGGAATTTTTTGATAAATCTGATAGATTCCCC
GGGGCACGTAGATTTTTCATCTGAAGTAACAGCGGCATTAAGAGTGACTGACGGGGCTCT
>uce-77_p2 |design:crypto_NM-v1,designer:Greenwold,probes-locus:uce-77,probes-probe:2,probes-source:chrme1168,probes-global-chromo:Chrme1168_gi_399949889,probes-global-start:188687,probes-global-end:188807,probes-local-start:50,probes-local-end:170
ATAAATCTGATAGATTCCCCGGGGCACGTAGATTTTTCATCTGAAGTAACAGCGGCATTA
AGAGTGACTGACGGGGCTCTAGTGGTTGTAGATTGTATCGAAGGAGTTTGTGTCCAAACT
>uce-77_p3 |design:crypto_NM-v1,designer:Greenwold,probes-locus:uce-77,probes-probe:3,probes-source:crypa977,probes-global-chromo:Crypa977_gi_327206480,probes-global-start:147503,probes-global-end:147623,probes-local-start:10,probes-local-end:130
TTTTTGAAATACAAGAAGATTTTTTATTACCCAAAGAAATAAATGGTAACAAATTCTTGA
TCAATTTAATCGATTCTCCTGGTCATGTAGATTTCTCGTCAGAAGTAACAGCAGCACTTC
>uce-77_p4 |design:crypto_NM-v1,designer:Greenwold,probes-locus:uce-77,probes-probe:4,probes-source:crypa977,probes-global-chromo:Crypa977_gi_327206480,probes-global-start:147543,probes-global-end:147663,probes-local-start:50,probes-local-end:170
AAATGGTAACAAATTCTTGATCAATTTAATCGATTCTCCTGGTCATGTAGATTTCTCGTC
AGAAGTAACAGCAGCACTTCGTGTCACAGACGGAGCTCTTGTTATAATTGATTGTATAGA
>uce-77_p5 |design:crypto_NM-v1,designer:Greenwold,probes-locus:uce-77,probes-probe:5,probes-source:crypto2293,probes-global-chromo:Crypto2293_scaffold_3027,probes-global-start:3711,probes-global-end:3831,probes-local-start:10,probes-local-end:130
AATCATACAACCTAAAAATTCCGATGGAAAACAATATCTTGTAAATTTAATAGATTCTCC
AGGACACGTAGATTTTTCTTCTGAAGTAACTGCGGCGCTAAGGGTAACAGATGGTGCTCT
>uce-77_p6 |design:crypto_NM-v1,designer:Greenwold,probes-locus:uce-77,probes-probe:6,probes-source:crypto2293,probes-global-chromo:Crypto2293_scaffold_3027,probes-global-start:3751,probes-global-end:3871,probes-local-start:50,probes-local-end:170
GTAAATTTAATAGATTCTCCAGGACACGTAGATTTTTCTTCTGAAGTAACTGCGGCGCTA
AGGGTAACAGATGGTGCTCTAGTTGTGGTTGATTGTGTAGAAGGAGTAAGTGTTCAAACA
>uce-77_p7 |design:crypto_NM-v1,designer:Greenwold,probes-locus:uce-77,probes-probe:7,probes-source:guith2712,probes-global-chromo:Guith2712_gi_13811941,probes-global-start:90382,probes-global-end:90502,probes-local-start:10,probes-local-end:130
TATTTTGACATTCAAAACGATATTGATTTACCTTCTGATTGCGAAGGGAAAGAATTTTTA
GTAAATTTGATCGATTCTCCTGGTCATGTAGATTTTTCATCTGAAGTTACAGCAGCTCTC
>uce-77_p8 |design:crypto_NM-v1,designer:Greenwold,probes-locus:uce-77,probes-probe:8,probes-source:guith2712,probes-global-chromo:Guith2712_gi_13811941,probes-global-start:90422,probes-global-end:90542,probes-local-start:50,probes-local-end:170
GCGAAGGGAAAGAATTTTTAGTAAATTTGATCGATTCTCCTGGTCATGTAGATTTTTCAT
CTGAAGTTACAGCAGCTCTCCGTGTCACAGATGGTGCTTTGGTTGTAGTAGATTGCATAG
>uce-77_p9 |design:crypto_NM-v1,designer:Greenwold,probes-locus:uce-77,probes-probe:9,probes-source:heman644,probes-global-chromo:Heman644_gi_159765624,probes-global-start:24740,probes-global-end:24860,probes-local-start:10,probes-local-end:130
TTCTTCGAATTTCCAAGCGAGTTAGGTCTTCCCCCGAACTCTGAAGGAAAAGAATTTTTA
ATAAATCTCATAGATTCTCCCGGGCATGTTGATTTTTCTTCAGAAGTAACAGCGGCTCTT
>uce-77_p10 |design:crypto_NM-v1,designer:Greenwold,probes-locus:uce-77,probes-probe:10,probes-source:heman644,probes-global-chromo:Heman644_gi_159765624,probes-global-start:24780,probes-global-end:24900,probes-local-start:50,probes-local-end:170
CTGAAGGAAAAGAATTTTTAATAAATCTCATAGATTCTCCCGGGCATGTTGATTTTTCTT
CAGAAGTAACAGCGGCTCTTCGAGTCACTGATGGAGCCCTCGTTGTAGTTGATTGCATTG
>uce-76_p1 |design:crypto_NM-v1,designer:Greenwold,probes-locus:uce-76,probes-probe:1,probes-source:chrme1168,probes-global-chromo:Chrme1168_gi_399949889,probes-global-start:188406,probes-global-end:188526,probes-local-start:10,probes-local-end:130
TCGGCCTTGATCAAGTCATGAAAATTATGAATCAAAAAAATAACATAAGAAATTTATGTG
TGATAGCGCACGTCGATCATGGAAAGTCTACATTAACCGATTCTTTAGTGGCAGCTGCTG
>uce-76_p2 |design:crypto_NM-v1,designer:Greenwold,probes-locus:uce-76,probes-probe:2,probes-source:chrme1168,probes-global-chromo:Chrme1168_gi_399949889,probes-global-start:188446,probes-global-end:188566,probes-local-start:50,probes-local-end:170
TAACATAAGAAATTTATGTGTGATAGCGCACGTCGATCATGGAAAGTCTACATTAACCGA
TTCTTTAGTGGCAGCTGCTGGAATTATATCTATGGATTCAGCAGGAGATGCACGCTTAAT
>uce-76_p3 |design:crypto_NM-v1,designer:Greenwold,probes-locus:uce-76,probes-probe:3,probes-source:crypa977,probes-global-chromo:Crypa977_gi_327206480,probes-global-start:147282,probes-global-end:147402,probes-local-start:10,probes-local-end:130
TAGCGTAGATCAAGTTAGAGAAATTATGGAAAAAAGACATAATATTCGAAACATTTCTAT
AATTGCACACGTAGATCACGGGAAATCTACTTTAACGGATTCTCTCGTAGCTGCAGCCGG
>uce-76_p4 |design:crypto_NM-v1,designer:Greenwold,probes-locus:uce-76,probes-probe:4,probes-source:crypa977,probes-global-chromo:Crypa977_gi_327206480,probes-global-start:147322,probes-global-end:147442,probes-local-start:50,probes-local-end:170
AATATTCGAAACATTTCTATAATTGCACACGTAGATCACGGGAAATCTACTTTAACGGAT
TCTCTCGTAGCTGCAGCCGGTATAATCTCTCTTGACTCTGCTGGAAATGCTCGTTTAACA
>uce-76_p5 |design:crypto_NM-v1,designer:Greenwold,probes-locus:uce-76,probes-probe:5,probes-source:crypto2293,probes-global-chromo:Crypto2293_scaffold_3027,probes-global-start:3953,probes-global-end:4073,probes-local-start:10,probes-local-end:130
TTCACTTTGCCACAAATTAGAGAAATAATGGACAAAAAAAATAATATTAGAAATATATCC
GTTATTGCTCATGTTGATCATGGAAAATCAACCCTAACAGACTCTCTTGTTGCATCAGCG
>uce-76_p6 |design:crypto_NM-v1,designer:Greenwold,probes-locus:uce-76,probes-probe:6,probes-source:crypto2293,probes-global-chromo:Crypto2293_scaffold_3027,probes-global-start:3993,probes-global-end:4113,probes-local-start:50,probes-local-end:170
ATAATATTAGAAATATATCCGTTATTGCTCATGTTGATCATGGAAAATCAACCCTAACAG
ACTCTCTTGTTGCATCAGCGGGTATTATATCGATGGATAATGCGGGAGATGCTAGATTAA
>uce-76_p7 |design:crypto_NM-v1,designer:Greenwold,probes-locus:uce-76,probes-probe:7,probes-source:guith2712,probes-global-chromo:Guith2712_gi_13811941,probes-global-start:90162,probes-global-end:90282,probes-local-start:10,probes-local-end:130
TACAATTGATCAAATTCATGCAATAATGAGTAAGAAAAATAACATAAGAAATATTTCAGT
TATCGCTCATGTAGATCATGGTAAATCGACTTTAACAGATTCACTCGTTGCCTCTGCAGG
>uce-76_p8 |design:crypto_NM-v1,designer:Greenwold,probes-locus:uce-76,probes-probe:8,probes-source:guith2712,probes-global-chromo:Guith2712_gi_13811941,probes-global-start:90202,probes-global-end:90322,probes-local-start:50,probes-local-end:170
AACATAAGAAATATTTCAGTTATCGCTCATGTAGATCATGGTAAATCGACTTTAACAGAT
TCACTCGTTGCCTCTGCAGGAATAATTTCCTTAGATTCTGCTGGAGAGGCAAGATTAACT
>uce-76_p9 |design:crypto_NM-v1,designer:Greenwold,probes-locus:uce-76,probes-probe:9,probes-source:heman644,probes-global-chromo:Heman644_gi_159765624,probes-global-start:24960,probes-global-end:25080,probes-local-start:10,probes-local-end:130
TAGCATTGAACAGGTAAGAGAAATAATGTCGCGAAAACATAATATTAGAAACATGTCGGT
AATTGCCCATGTAGATCATGGAAAATCAACACTTACTGATTCTTTGGTAGCAGCTGCTGG
>uce-76_p10 |design:crypto_NM-v1,designer:Greenwold,probes-locus:uce-76,probes-probe:10,probes-source:heman644,probes-global-chromo:Heman644_gi_159765624,probes-global-start:25000,probes-global-end:25120,probes-local-start:50,probes-local-end:170
AATATTAGAAACATGTCGGTAATTGCCCATGTAGATCATGGAAAATCAACACTTACTGAT
TCTTTGGTAGCAGCTGCTGGAATAATTTCTCTAGATTCTGCAGGAGACGCTCGGTTGACC
>uce-79_p1 |design:crypto_NM-v1,designer:Greenwold,probes-locus:uce-79,probes-probe:1,probes-source:chrme1168,probes-global-chromo:Chrme1168_gi_399949889,probes-global-start:188960,probes-global-end:189080,probes-local-start:10,probes-local-end:130
ACCTACCAAGATGACCTCTTGGGGGACGTTCAGGTTTATCCAGAAAAAAATACAGTGACC
TTTTCGGCAGGTTTGCACGGTTGGGCCTTTAATCTATCACAATTCGCAAGAATTTATGCT
>uce-79_p2 |design:crypto_NM-v1,designer:Greenwold,probes-locus:uce-79,probes-probe:2,probes-source:chrme1168,probes-global-chromo:Chrme1168_gi_399949889,probes-global-start:189000,probes-global-end:189120,probes-local-start:50,probes-local-end:170
CAGAAAAAAATACAGTGACCTTTTCGGCAGGTTTGCACGGTTGGGCCTTTAATCTATCAC
AATTCGCAAGAATTTATGCTAAAAAATGGAAAATTGATTCAGAAAAAATCGATCAATTCG
>uce-79_p3 |design:crypto_NM-v1,designer:Greenwold,probes-locus:uce-79,probes-probe:3,probes-source:crypa977,probes-global-chromo:Crypa977_gi_327206480,probes-global-start:147817,probes-global-end:147937,probes-local-start:10,probes-local-end:130
ATAAACGTGCTGATAGCCACTTATCGAGATGATGTTTTCGGAGAAATGCAAGTTTATCCT
GAACAAAATACAGTAGCTTTTTCAGCGGGGTTACATGGCTGGGCTTTTACTCTCGGTCAG
>uce-79_p4 |design:crypto_NM-v1,designer:Greenwold,probes-locus:uce-79,probes-probe:4,probes-source:crypa977,probes-global-chromo:Crypa977_gi_327206480,probes-global-start:147857,probes-global-end:147977,probes-local-start:50,probes-local-end:170
GAGAAATGCAAGTTTATCCTGAACAAAATACAGTAGCTTTTTCAGCGGGGTTACATGGCT
GGGCTTTTACTCTCGGTCAGTTTGCTAGGATGTATGCTAAGAAATGGAAAATAGAAAAAG
>uce-79_p5 |design:crypto_NM-v1,designer:Greenwold,probes-locus:uce-79,probes-probe:5,probes-source:crypto2293,probes-global-chromo:Crypto2293_scaffold_3027,probes-global-start:3416,probes-global-end:3536,probes-local-start:10,probes-local-end:130
GTTAATGTTATAATGGCTACGTATCAAGATGAATTTTTAGGAGACGTTCAAGTTTACCCT
GATCATGGAACTGTTGGCTTTTCAGCCGGCTTACACGGGTGGGCATTCACGTTAAGCCAA
>uce-79_p6 |design:crypto_NM-v1,designer:Greenwold,probes-locus:uce-79,probes-probe:6,probes-source:crypto2293,probes-global-chromo:Crypto2293_scaffold_3027,probes-global-start:3456,probes-global-end:3576,probes-local-start:50,probes-local-end:170
GAGACGTTCAAGTTTACCCTGATCATGGAACTGTTGGCTTTTCAGCCGGCTTACACGGGT
GGGCATTCACGTTAAGCCAAATGTCCAGAATTTATGCTAAGAAATGGAAAATAGATAAAG
>uce-79_p7 |design:crypto_NM-v1,designer:Greenwold,probes-locus:uce-79,probes-probe:7,probes-source:guith2712,probes-global-chromo:Guith2712_gi_13811941,probes-global-start:90717,probes-global-end:90837,probes-local-start:10,probes-local-end:130
TTATCAGGATGATTTGTTAGGAGATGTTCAGGTTTCTCCAGAAGTAGGAAATGTTGCATT
TTCTGCAGGTTTACACGGTTGGGCATTCACATTAAGTCAATTTGCTAGAATGTATGCAAA
>uce-79_p8 |design:crypto_NM-v1,designer:Greenwold,probes-locus:uce-79,probes-probe:8,probes-source:guith2712,probes-global-chromo:Guith2712_gi_13811941,probes-global-start:90757,probes-global-end:90877,probes-local-start:50,probes-local-end:170
GAAGTAGGAAATGTTGCATTTTCTGCAGGTTTACACGGTTGGGCATTCACATTAAGTCAA
TTTGCTAGAATGTATGCAAAAAAATGGAAAATTGAAGGCGAAAAATTAAATGAATTTACA
>uce-79_p9 |design:crypto_NM-v1,designer:Greenwold,probes-locus:uce-79,probes-probe:9,probes-source:heman644,probes-global-chromo:Heman644_gi_159765624,probes-global-start:24406,probes-global-end:24526,probes-local-start:10,probes-local-end:130
TTACCAAGATGATTTACTAGGTGATGTCCAGGTTTCTCCCGAAAAAAATACGGTCTCTTT
TTCAGCAGGATTACACGGGTGGGCTTTTAATTTGGGTCAATTTGCACGAATGTATGCCAC
>uce-79_p10 |design:crypto_NM-v1,designer:Greenwold,probes-locus:uce-79,probes-probe:10,probes-source:heman644,probes-global-chromo:Heman644_gi_159765624,probes-global-start:24446,probes-global-end:24566,probes-local-start:50,probes-local-end:170
GAAAAAAATACGGTCTCTTTTTCAGCAGGATTACACGGGTGGGCTTTTAATTTGGGTCAA
TTTGCACGAATGTATGCCACAAAATGGAAAATCCAAGACGAAAAAAAATCTGAATTTATA
>uce-78_p1 |design:crypto_NM-v1,designer:Greenwold,probes-locus:uce-78,probes-probe:1,probes-source:chrme1168,probes-global-chromo:Chrme1168_gi_399949889,probes-global-start:188775,probes-global-end:188895,probes-local-start:10,probes-local-end:130
TAGATTGTATCGAAGGAGTTTGTGTCCAAACTGAAACGGTTTTAAGGCAAGCTTTGCTTG
AAAGAATTCGACCTGTCATGACAATAAACAAATTAGATCGTGCTTTTTTAGAGCTTCAAG
>uce-78_p2 |design:crypto_NM-v1,designer:Greenwold,probes-locus:uce-78,probes-probe:2,probes-source:chrme1168,probes-global-chromo:Chrme1168_gi_399949889,probes-global-start:188815,probes-global-end:188935,probes-local-start:50,probes-local-end:170
TTTAAGGCAAGCTTTGCTTGAAAGAATTCGACCTGTCATGACAATAAACAAATTAGATCG
TGCTTTTTTAGAGCTTCAAGCAAATAGCGAAGAAATGTACAAAAACTTTTCTAGAGTTAT
>uce-78_p3 |design:crypto_NM-v1,designer:Greenwold,probes-locus:uce-78,probes-probe:3,probes-source:crypa977,probes-global-chromo:Crypa977_gi_327206480,probes-global-start:147647,probes-global-end:147767,probes-local-start:10,probes-local-end:130
TAATTGATTGTATAGAAGGCGTGTGCGTTCAAACAGAGACTGTACTGAGACAGGCATTGT
CTGAAAGAATAAAACCTGTTGTAGTGGTAAACAAATTAGATAGGGGATTTTTAGAGTTAC
>uce-78_p4 |design:crypto_NM-v1,designer:Greenwold,probes-locus:uce-78,probes-probe:4,probes-source:crypa977,probes-global-chromo:Crypa977_gi_327206480,probes-global-start:147687,probes-global-end:147807,probes-local-start:50,probes-local-end:170
TGTACTGAGACAGGCATTGTCTGAAAGAATAAAACCTGTTGTAGTGGTAAACAAATTAGA
TAGGGGATTTTTAGAGTTACAAGCAGACGCAGAAAGTATGTATAGAAATTTTTCTCGAGT
>uce-78_p5 |design:crypto_NM-v1,designer:Greenwold,probes-locus:uce-78,probes-probe:5,probes-source:crypto2293,probes-global-chromo:Crypto2293_scaffold_3027,probes-global-start:3583,probes-global-end:3703,probes-local-start:10,probes-local-end:130
TGATTGTGTAGAAGGAGTAAGTGTTCAAACAGAAACTGTTCTTAGGCAAGCGTTAACGGA
AAGAATTAAACCTGTGTTAACGATCAATAAACTCGATAGAGGCTTTCTGGAACTACAGGC
>uce-78_p6 |design:crypto_NM-v1,designer:Greenwold,probes-locus:uce-78,probes-probe:6,probes-source:crypto2293,probes-global-chromo:Crypto2293_scaffold_3027,probes-global-start:3623,probes-global-end:3743,probes-local-start:50,probes-local-end:170
CTTAGGCAAGCGTTAACGGAAAGAATTAAACCTGTGTTAACGATCAATAAACTCGATAGA
GGCTTTCTGGAACTACAGGCAGATAACGAAGATCTATATAAAAATTTTACAAAAGTAATC
>uce-78_p7 |design:crypto_NM-v1,designer:Greenwold,probes-locus:uce-78,probes-probe:7,probes-source:guith2712,probes-global-chromo:Guith2712_gi_13811941,probes-global-start:90532,probes-global-end:90652,probes-local-start:10,probes-local-end:130
GATTGCATAGAAGGCGTTTGTGTGCAAACAGAAACTGTTTTAAGACAAGCTCTTCTTGAA
AGAATCAAACCTGTTCTGACAATTAACAAGCTAGATAGAGCATTTCTTGAATTGCAATGT
>uce-78_p8 |design:crypto_NM-v1,designer:Greenwold,probes-locus:uce-78,probes-probe:8,probes-source:guith2712,probes-global-chromo:Guith2712_gi_13811941,probes-global-start:90572,probes-global-end:90692,probes-local-start:50,probes-local-end:170
TAAGACAAGCTCTTCTTGAAAGAATCAAACCTGTTCTGACAATTAACAAGCTAGATAGAG
CATTTCTTGAATTGCAATGTGAAAACGAAGAAATGTATCGTACATTTTATAAGGTTATTG
>uce-78_p9 |design:crypto_NM-v1,designer:Greenwold,probes-locus:uce-78,probes-probe:9,probes-source:heman644,probes-global-chromo:Heman644_gi_159765624,probes-global-start:24591,probes-global-end:24711,probes-local-start:10,probes-local-end:130
TGATTGCATTGAAGGAGTTTGCGTACAAACTGAAACAGTACTAAGACAAGCCCTTTTAGA
AAGAATAAAACCCGTTTTAACCATTAATAAACTAGATCGAGCTTTTCTTGAACTCCAAGC
>uce-78_p10 |design:crypto_NM-v1,designer:Greenwold,probes-locus:uce-78,probes-probe:10,probes-source:heman644,probes-global-chromo:Heman644_gi_159765624,probes-global-start:24631,probes-global-end:24751,probes-local-start:50,probes-local-end:170
CTAAGACAAGCCCTTTTAGAAAGAATAAAACCCGTTTTAACCATTAATAAACTAGATCGA
GCTTTTCTTGAACTCCAAGCAGAAAGTGAAGATATATATAAAAATTGTTTAAGAGTTATC
>uce-288_p1 |design:crypto_NM-v1,designer:Greenwold,probes-locus:uce-288,probes-probe:1,probes-source:chrme1168,probes-global-chromo:Chrme1168_gi_399949889,probes-global-start:68548,probes-global-end:68668,probes-local-start:10,probes-local-end:130
AGCTTTTATTAAATCTATAACTTCGACTTTTTTTAAAATTCTAGTCGAAGGGTTCATTGT
TGTCTCCCAAAGTTGTTCAGGCATCATTTCTCCTAAACCTTTAAATCTTTGAACATTTAT
>uce-288_p2 |design:crypto_NM-v1,designer:Greenwold,probes-locus:uce-288,probes-probe:2,probes-source:chrme1168,probes-global-chromo:Chrme1168_gi_399949889,probes-global-start:68588,probes-global-end:68708,probes-local-start:50,probes-local-end:170
CTAGTCGAAGGGTTCATTGTTGTCTCCCAAAGTTGTTCAGGCATCATTTCTCCTAAACCT
TTAAATCTTTGAACATTTATTTTTTTAGACATTCGGGACATAAAAAATTCCAATTCTCCA
>uce-288_p3 |design:crypto_NM-v1,designer:Greenwold,probes-locus:uce-288,probes-probe:3,probes-source:crypto2293,probes-global-chromo:Crypto2293_scaffold_2625,probes-global-start:7935,probes-global-end:8055,probes-local-start:10,probes-local-end:130
AGCTTTAATTGCATCCAACACATCAACCCGTTTCAAAATTCTATTAGAAGGATCCATTGT
AGTTTCCCATAGTTGGCCGGGCATCATTTCCCCTAAACCTTTGAACCTTTGAACATTGAT
>uce-288_p4 |design:crypto_NM-v1,designer:Greenwold,probes-locus:uce-288,probes-probe:4,probes-source:crypto2293,probes-global-chromo:Crypto2293_scaffold_2625,probes-global-start:7975,probes-global-end:8095,probes-local-start:50,probes-local-end:170
CTATTAGAAGGATCCATTGTAGTTTCCCATAGTTGGCCGGGCATCATTTCCCCTAAACCT
TTGAACCTTTGAACATTGATCTTTTTGGTATTTTTTGATAGACGATATTCTAATTCTCCT
>uce-288_p5 |design:crypto_NM-v1,designer:Greenwold,probes-locus:uce-288,probes-probe:5,probes-source:guith2712,probes-global-chromo:Guith2712_gi_13794423,probes-global-start:129820,probes-global-end:129940,probes-local-start:10,probes-local-end:130
TGCTCTTTTAGCATCTGAAAGTTTAATTTTTTTAAGAATTCTCATCTCCGGTGACATTGT
AGTTTTCCAAAGTTGTTCAGGCATCATTTCTCCTAATCCTTTGAAACGTTGGATGTTTTT
>uce-288_p6 |design:crypto_NM-v1,designer:Greenwold,probes-locus:uce-288,probes-probe:6,probes-source:guith2712,probes-global-chromo:Guith2712_gi_13794423,probes-global-start:129860,probes-global-end:129980,probes-local-start:50,probes-local-end:170
CTCATCTCCGGTGACATTGTAGTTTTCCAAAGTTGTTCAGGCATCATTTCTCCTAATCCT
TTGAAACGTTGGATGTTTTTATTGAAGTGGGAAGATTGGATAATATATTCTAATTCTCCT
>uce-288_p7 |design:crypto_NM-v1,designer:Greenwold,probes-locus:uce-288,probes-probe:7,probes-source:heman644,probes-global-chromo:Heman644_gi_159765624,probes-global-start:146177,probes-global-end:146297,probes-local-start:10,probes-local-end:130
TTAAGACGTTGAAAATTTTATTTGCTTTTTCAATATCACTCACCTCAACTCTTTTCAAAA
CCCTCTTTTCAGGATCCATTGTAGTTTCCCATAATTGTTCTGGCATCATTTCTCCCAAGC
>uce-288_p8 |design:crypto_NM-v1,designer:Greenwold,probes-locus:uce-288,probes-probe:8,probes-source:heman644,probes-global-chromo:Heman644_gi_159765624,probes-global-start:146217,probes-global-end:146337,probes-local-start:50,probes-local-end:170
CACCTCAACTCTTTTCAAAACCCTCTTTTCAGGATCCATTGTAGTTTCCCATAATTGTTC
TGGCATCATTTCTCCCAAGCCTTTGAACCTTTGTACATTCAATTTTTTTATATGCTTTGA
>uce-408_p1 |design:crypto_NM-v1,designer:Greenwold,probes-locus:uce-408,probes-probe:1,probes-source:chrme1168,probes-global-chromo:Chrme1168_gi_399949551,probes-global-start:82403,probes-global-end:82523,probes-local-start:10,probes-local-end:130
ATTCCATCTGAGCTTGGGTCAAAGGCTTTGTTGAATAATCTTATGGCCGCTCTCATTCTG
GCACGATCAACGGCATTCCGCACAGTTCTTGCGTTGGAAAAATAAGGCATTTTCATTCTT
>uce-408_p2 |design:crypto_NM-v1,designer:Greenwold,probes-locus:uce-408,probes-probe:2,probes-source:chrme1168,probes-global-chromo:Chrme1168_gi_399949551,probes-global-start:82443,probes-global-end:82563,probes-local-start:50,probes-local-end:170
TTATGGCCGCTCTCATTCTGGCACGATCAACGGCATTCCGCACAGTTCTTGCGTTGGAAA
AATAAGGCATTTTCATTCTTTTTTTAATATATTCAAAAAAAACTGGTTCGGCTTCTATGG
>uce-408_p3 |design:crypto_NM-v1,designer:Greenwold,probes-locus:uce-408,probes-probe:3,probes-source:crypa977,probes-global-chromo:Crypa977_gi_327206480,probes-global-start:119480,probes-global-end:119600,probes-local-start:10,probes-local-end:130
CAAAACCATCAGATTGCACGTCAGTTGCTTTATTAAATAACCTGATAGCAGCCTTCATTC
TCGCGCGATCGACTGCATTTCTAACAGTTCGGGCATTAGAAAAAAAAGGCATGTTCATTC
>uce-408_p4 |design:crypto_NM-v1,designer:Greenwold,probes-locus:uce-408,probes-probe:4,probes-source:crypa977,probes-global-chromo:Crypa977_gi_327206480,probes-global-start:119520,probes-global-end:119640,probes-local-start:50,probes-local-end:170
CCTGATAGCAGCCTTCATTCTCGCGCGATCGACTGCATTTCTAACAGTTCGGGCATTAGA
AAAAAAAGGCATGTTCATTCTTGTCTTGATGTAGTTATAAAAAACGGGTTCAGCCTCCGG
>uce-408_p5 |design:crypto_NM-v1,designer:Greenwold,probes-locus:uce-408,probes-probe:5,probes-source:crypto2293,probes-global-chromo:Crypto2293_scaffold_7262,probes-global-start:1100,probes-global-end:1220,probes-local-start:10,probes-local-end:130
ACCATCCCATCGGAGGAAGGTTTTGTGGCGGTATTAAAAAGCCTTATTGCTGCTCTCATT
CTTGCTCTATCAACTGCATTTCTCACAGTTCGTGCGTTGGAGAAATAAGACATTGTCATT
>uce-408_p6 |design:crypto_NM-v1,designer:Greenwold,probes-locus:uce-408,probes-probe:6,probes-source:crypto2293,probes-global-chromo:Crypto2293_scaffold_7262,probes-global-start:1140,probes-global-end:1260,probes-local-start:50,probes-local-end:170
GCCTTATTGCTGCTCTCATTCTTGCTCTATCAACTGCATTTCTCACAGTTCGTGCGTTGG
AGAAATAAGACATTGTCATTCTTTTTTTAATGTATTCGTAAAAAACTGGCTCTGCTTCTG
>uce-408_p7 |design:crypto_NM-v1,designer:Greenwold,probes-locus:uce-408,probes-probe:7,probes-source:guith2712,probes-global-chromo:Guith2712_gi_13812269,probes-global-start:76808,probes-global-end:76928,probes-local-start:10,probes-local-end:130
CACAAGACCGTTGGAGTTTCCCGATGTTGCCTGATTAAATAACCTGATTGCAGCTCTCAT
TCTAGCTCTATCAACAGCATTTCTAACAGTTCTAGCATTAGAAAAATAAGGCATAGTCAT
>uce-408_p8 |design:crypto_NM-v1,designer:Greenwold,probes-locus:uce-408,probes-probe:8,probes-source:guith2712,probes-global-chromo:Guith2712_gi_13812269,probes-global-start:76848,probes-global-end:76968,probes-local-start:50,probes-local-end:170
AACCTGATTGCAGCTCTCATTCTAGCTCTATCAACAGCATTTCTAACAGTTCTAGCATTA
GAAAAATAAGGCATAGTCATTCTTTTTTTAATATATTCAAAGAAAATTGGTTCAGCATCT
>uce-408_p9 |design:crypto_NM-v1,designer:Greenwold,probes-locus:uce-408,probes-probe:9,probes-source:heman644,probes-global-chromo:Heman644_gi_159765787,probes-global-start:33009,probes-global-end:33129,probes-local-start:10,probes-local-end:130
ATTCCATCAGAGGATTGATCAAAAGCTTTACTGAATAAACGAATTGCCGCTCTCATTCGT
GCCCTATCAACAGCATTTCTAACAGTTCTTGCATTTGAAAAATAAGGCATGGTCATTCGT
>uce-408_p10 |design:crypto_NM-v1,designer:Greenwold,probes-locus:uce-408,probes-probe:10,probes-source:heman644,probes-global-chromo:Heman644_gi_159765787,probes-global-start:33049,probes-global-end:33169,probes-local-start:50,probes-local-end:170
GAATTGCCGCTCTCATTCGTGCCCTATCAACAGCATTTCTAACAGTTCTTGCATTTGAAA
AATAAGGCATGGTCATTCGTTTTTTGATATATTCAAAGAAAATAGGCTCGGCATCAACAG
>uce-401_p1 |design:crypto_NM-v1,designer:Greenwold,probes-locus:uce-401,probes-probe:1,probes-source:crypto2293,probes-global-chromo:Crypto2293_scaffold_2738,probes-global-start:452,probes-global-end:572,probes-local-start:10,probes-local-end:130
AGTGTGTATAATGCAACTAAGATCCCAATAAAACTCATCTGAACACCATAGTTGCATTTT
GAAACACTTCCATAAGCAAAACAATATGTTTTTTGCCCCACTCTAAATCTTAGTTTATCA
>uce-401_p2 |design:crypto_NM-v1,designer:Greenwold,probes-locus:uce-401,probes-probe:2,probes-source:crypto2293,probes-global-chromo:Crypto2293_scaffold_2738,probes-global-start:492,probes-global-end:612,probes-local-start:50,probes-local-end:170
GAACACCATAGTTGCATTTTGAAACACTTCCATAAGCAAAACAATATGTTTTTTGCCCCA
CTCTAAATCTTAGTTTATCATACAAAGTACCGAAAACTTGACAAGATGTTAAAATTTCCA
>uce-401_p3 |design:crypto_NM-v1,designer:Greenwold,probes-locus:uce-401,probes-probe:3,probes-source:guith2712,probes-global-chromo:Guith2712_gi_13812269,probes-global-start:68205,probes-global-end:68325,probes-local-start:10,probes-local-end:130
TGTAATCGCGTAAATGGTAACGAGTAATCCAATTAAACTCATTTGTACTCCATAATTACA
TCTTGAAACACTACCATACGCAAAACAGTATGTCTTTCCATGAACTCTAAATCTAAGTTT
>uce-401_p5 |design:crypto_NM-v1,designer:Greenwold,probes-locus:uce-401,probes-probe:5,probes-source:heman644,probes-global-chromo:Heman644_gi_159765624,probes-global-start:122140,probes-global-end:122260,probes-local-start:10,probes-local-end:130
GTTAAGGTATAAACCGAAACCAAAAGCCCAATAAAACTCATTTGAACTCCAAAATTACAC
CTTGAAACATTTCCATACGCAAAGCAATAAGTTTTATCTCCTACTCTAAATCTTAACTTG
>uce-401_p6 |design:crypto_NM-v1,designer:Greenwold,probes-locus:uce-401,probes-probe:6,probes-source:heman644,probes-global-chromo:Heman644_gi_159765624,probes-global-start:122180,probes-global-end:122300,probes-local-start:50,probes-local-end:170
TTTGAACTCCAAAATTACACCTTGAAACATTTCCATACGCAAAGCAATAAGTTTTATCTC
CTACTCTAAATCTTAACTTGTCATAAATACTCCCGAATACTTTTGAGGTAGTAATTATTT
>uce-400_p1 |design:crypto_NM-v1,designer:Greenwold,probes-locus:uce-400,probes-probe:1,probes-source:chrme1168,probes-global-chromo:Chrme1168_gi_399949716,probes-global-start:19060,probes-global-end:19180,probes-local-start:14,probes-local-end:134
GTTTTTCTTCTTTAGCTTACATGTATTCAATATAAATCCCAAGTTTTACAAAAGCGGTAA
TAGCTCAGTTGTAAAAGCTGAAGGAGAGCGTTAGACTGAAGATCTAAAGGTCCCTAGTTC
>uce-400_p2 |design:crypto_NM-v1,designer:Greenwold,probes-locus:uce-400,probes-probe:2,probes-source:chrme1168,probes-global-chromo:Chrme1168_gi_399949716,probes-global-start:19100,probes-global-end:19220,probes-local-start:54,probes-local-end:174
AAGTTTTACAAAAGCGGTAATAGCTCAGTTGTAAAAGCTGAAGGAGAGCGTTAGACTGAA
GATCTAAAGGTCCCTAGTTCGAAATAATATAATTAGAAAACCTGGGTTGCCGCAAAAAAA
>uce-400_p3 |design:crypto_NM-v1,designer:Greenwold,probes-locus:uce-400,probes-probe:3,probes-source:crypa977,probes-global-chromo:Crypa977_gi_327206653,probes-global-start:63421,probes-global-end:63541,probes-local-start:12,probes-local-end:132
GGATATTGTTCTTTGGCTTTTATGTATTGTTAAATCTTTCAGTGGAAATACAGCGTGGTA
ATAGCTCAGTTGGAACAGCTGAAGGAGAGCGTTAGACTGAAGATCTAAATGTCCCTAGTT
>uce-400_p4 |design:crypto_NM-v1,designer:Greenwold,probes-locus:uce-400,probes-probe:4,probes-source:crypa977,probes-global-chromo:Crypa977_gi_327206653,probes-global-start:63461,probes-global-end:63581,probes-local-start:52,probes-local-end:172
AGTGGAAATACAGCGTGGTAATAGCTCAGTTGGAACAGCTGAAGGAGAGCGTTAGACTGA
AGATCTAAATGTCCCTAGTTCAATTCTATTTTAAAGCCTGGGTTACCACATGACATTTGA
>uce-400_p5 |design:crypto_NM-v1,designer:Greenwold,probes-locus:uce-400,probes-probe:5,probes-source:crypto2293,probes-global-chromo:Crypto2293_scaffold_2738,probes-global-start:982,probes-global-end:1102,probes-local-start:10,probes-local-end:130
AATCTTTTGAGGAATCGTGATAATAGAGGATTTAGTTCATTATCAAAACTATTTTCACAA
GATTAGAAAAGCGGCAATAGCTCAGTTGTAAACTGAAGGAGAGCGTTAGACTGAAGATCT
>uce-400_p6 |design:crypto_NM-v1,designer:Greenwold,probes-locus:uce-400,probes-probe:6,probes-source:crypto2293,probes-global-chromo:Crypto2293_scaffold_2738,probes-global-start:1022,probes-global-end:1142,probes-local-start:50,probes-local-end:170
TATCAAAACTATTTTCACAAGATTAGAAAAGCGGCAATAGCTCAGTTGTAAACTGAAGGA
GAGCGTTAGACTGAAGATCTAAAGGTCCCTGGTTCGATCCAAAGAAACCCCGGGTTGCCG
>uce-400_p7 |design:crypto_NM-v1,designer:Greenwold,probes-locus:uce-400,probes-probe:7,probes-source:guith2712,probes-global-chromo:Guith2712_gi_13812269,probes-global-start:67757,probes-global-end:67877,probes-local-start:10,probes-local-end:130
TAAAGATTATAGAGGTTTTAGTTCCATAGCTAAATTTATATAGCGGTAATAGCTCAGTTG
TAAACTGATGGAGAGCATTAGACTGAAGATCTAAGTGTCCCTGGTTCGAATCAATAACCC
>uce-400_p8 |design:crypto_NM-v1,designer:Greenwold,probes-locus:uce-400,probes-probe:8,probes-source:guith2712,probes-global-chromo:Guith2712_gi_13812269,probes-global-start:67797,probes-global-end:67917,probes-local-start:50,probes-local-end:170
TAGCGGTAATAGCTCAGTTGTAAACTGATGGAGAGCATTAGACTGAAGATCTAAGTGTCC
CTGGTTCGAATCAATAACCCGGGTTACCGCAATGGTATTTTAAAATATATTTAATTTCTC
>uce-400_p9 |design:crypto_NM-v1,designer:Greenwold,probes-locus:uce-400,probes-probe:9,probes-source:heman644,probes-global-chromo:Heman644_gi_159765624,probes-global-start:122646,probes-global-end:122766,probes-local-start:10,probes-local-end:130
GAGGATTTTCTTCCTTAGCTTTAATTTATAAAAATATAATTCCTAAAAGTTAAAGCGGTA
ATAGCTCAGTTGTCAAACTGAAGGAGAGCGTTAGACTGAAGATCTAAAGGTCCCTAGTTC
>uce-400_p10 |design:crypto_NM-v1,designer:Greenwold,probes-locus:uce-400,probes-probe:10,probes-source:heman644,probes-global-chromo:Heman644_gi_159765624,probes-global-start:122686,probes-global-end:122806,probes-local-start:50,probes-local-end:170
TCCTAAAAGTTAAAGCGGTAATAGCTCAGTTGTCAAACTGAAGGAGAGCGTTAGACTGAA
GATCTAAAGGTCCCTAGTTCGATTTTAAAGAATCCCTGGGTTGCCGCAAAATACTTATTA
>uce-403_p1 |design:crypto_NM-v1,designer:Greenwold,probes-locus:uce-403,probes-probe:1,probes-source:chrme1168,probes-global-chromo:Chrme1168_gi_399949716,probes-global-start:65877,probes-global-end:65997,probes-local-start:10,probes-local-end:130
TCCTAAATATTTCAACATTAAATTTAATAAATCCCGTGTGGTCTAGTGGTTAGGATGTCT
GGTTTTAGTTACAGTTTTCATCAAAAAACCCAGAAGATCACGAGTTCGAACCTCGTCTCG
>uce-403_p2 |design:crypto_NM-v1,designer:Greenwold,probes-locus:uce-403,probes-probe:2,probes-source:chrme1168,probes-global-chromo:Chrme1168_gi_399949716,probes-global-start:65917,probes-global-end:66037,probes-local-start:50,probes-local-end:170
GTCTAGTGGTTAGGATGTCTGGTTTTAGTTACAGTTTTCATCAAAAAACCCAGAAGATCA
CGAGTTCGAACCTCGTCTCGGGAAAATTTTTTTGGTTTTCAAATTTTTGGTATACTGTTT
>uce-403_p3 |design:crypto_NM-v1,designer:Greenwold,probes-locus:uce-403,probes-probe:3,probes-source:crypa977,probes-global-chromo:Crypa977_gi_327206653,probes-global-start:65995,probes-global-end:66115,probes-local-start:10,probes-local-end:130
ATTTGATATTTTAAGATATCGGTGGATGTGTCCCATGTGGTCTAGAGGTTATGATGTCTG
GTTTTCATGAACCCTATGGTAAAAAATCCCAGAAGATCACGAGTTCGAATCTCGTCATGG
>uce-403_p4 |design:crypto_NM-v1,designer:Greenwold,probes-locus:uce-403,probes-probe:4,probes-source:crypa977,probes-global-chromo:Crypa977_gi_327206653,probes-global-start:66035,probes-global-end:66155,probes-local-start:50,probes-local-end:170
TCTAGAGGTTATGATGTCTGGTTTTCATGAACCCTATGGTAAAAAATCCCAGAAGATCAC
GAGTTCGAATCTCGTCATGGGAATGTTTTGTCTTAAAGTTGGGTTTTTTTAATTTTTTTT
>uce-403_p5 |design:crypto_NM-v1,designer:Greenwold,probes-locus:uce-403,probes-probe:5,probes-source:crypto2293,probes-global-chromo:Crypto2293_scaffold_3891,probes-global-start:1894,probes-global-end:2014,probes-local-start:10,probes-local-end:130
ATTATATTTTTTGAAATCATTAAATAAATTCCCGCGTGGTCTAGTGGTTAGGATGTCTGG
TTGTTATACAGAGTTCATTAAAAACCCAGAAGATCACGAGTTCGATCCTCGTCGCGGGAG
>uce-403_p6 |design:crypto_NM-v1,designer:Greenwold,probes-locus:uce-403,probes-probe:6,probes-source:crypto2293,probes-global-chromo:Crypto2293_scaffold_3891,probes-global-start:1934,probes-global-end:2054,probes-local-start:50,probes-local-end:170
CTAGTGGTTAGGATGTCTGGTTGTTATACAGAGTTCATTAAAAACCCAGAAGATCACGAG
TTCGATCCTCGTCGCGGGAGTTTCTTTGTATCTTAGTGTACTAAAAGTGGTTATAAATAG
>uce-403_p7 |design:crypto_NM-v1,designer:Greenwold,probes-locus:uce-403,probes-probe:7,probes-source:guith2712,probes-global-chromo:Guith2712_gi_13812269,probes-global-start:69960,probes-global-end:70080,probes-local-start:10,probes-local-end:130
TTTGTACATATTTTTCTTCCATAATCCCGTGTGGTCTAGAGGTTATGATGTCTGGTTACA
ATCAGATTTCATTTATAATCCCAGAAGATCACGAGTTCGATTCTCGTCACGGGAGATTTT
>uce-403_p8 |design:crypto_NM-v1,designer:Greenwold,probes-locus:uce-403,probes-probe:8,probes-source:guith2712,probes-global-chromo:Guith2712_gi_13812269,probes-global-start:70000,probes-global-end:70120,probes-local-start:50,probes-local-end:170
GGTTATGATGTCTGGTTACAATCAGATTTCATTTATAATCCCAGAAGATCACGAGTTCGA
TTCTCGTCACGGGAGATTTTTTGTATGAGTTCTTATTGTGGTTAATTTTATTACTGTTAT
>uce-405_p1 |design:crypto_NM-v1,designer:Greenwold,probes-locus:uce-405,probes-probe:1,probes-source:chrme1168,probes-global-chromo:Chrme1168_gi_399949716,probes-global-start:64868,probes-global-end:64988,probes-local-start:10,probes-local-end:130
GAATTTTGGATTCCTCGAGCTAGAGAAACATCTAGACGAATCCAATCAATGGGTTTTATC
GAAAATGATTTAGAAAAAGGAATATGGATGTCAACTCGCGGGGGAGGATTGAGCTTTACA
>uce-405_p2 |design:crypto_NM-v1,designer:Greenwold,probes-locus:uce-405,probes-probe:2,probes-source:chrme1168,probes-global-chromo:Chrme1168_gi_399949716,probes-global-start:64908,probes-global-end:65028,probes-local-start:50,probes-local-end:170
TCCAATCAATGGGTTTTATCGAAAATGATTTAGAAAAAGGAATATGGATGTCAACTCGCG
GGGGAGGATTGAGCTTTACAAATACGAAACCAGATTTTGATTCAATCAATAATTTTGAAT
>uce-405_p3 |design:crypto_NM-v1,designer:Greenwold,probes-locus:uce-405,probes-probe:3,probes-source:crypto2293,probes-global-chromo:Crypto2293_scaffold_3891,probes-global-start:2867,probes-global-end:2987,probes-local-start:10,probes-local-end:130
AAGAATTTTGGATCCCAAGACCAAGAGATACTTCTCGTAGAATACAGGCTATGGGATTTA
TAGAAGGGGATTCAAAGAAAGGAATTTGGATGTCAACGAAAGGCGGGGGTTTAAGTTTCT
>uce-405_p4 |design:crypto_NM-v1,designer:Greenwold,probes-locus:uce-405,probes-probe:4,probes-source:crypto2293,probes-global-chromo:Crypto2293_scaffold_3891,probes-global-start:2907,probes-global-end:3027,probes-local-start:50,probes-local-end:170
AATACAGGCTATGGGATTTATAGAAGGGGATTCAAAGAAAGGAATTTGGATGTCAACGAA
AGGCGGGGGTTTAAGTTTCTCAAAAGAGAAAACAGACTTTGAATCGGTCAACAGTTTTGA
>uce-405_p5 |design:crypto_NM-v1,designer:Greenwold,probes-locus:uce-405,probes-probe:5,probes-source:guith2712,probes-global-chromo:Guith2712_gi_13812269,probes-global-start:70911,probes-global-end:71031,probes-local-start:10,probes-local-end:130
AAGATTTCTGGATACCTCGTGCAAGAGAGACTTCAAGAAGAATACAATCTATGGGTTTTA
TCCAAAATGATAACCAAAAAGGAATTTGGATGTCAACCAGAGGAGGAGGTTTAAGTGTAT
>uce-405_p6 |design:crypto_NM-v1,designer:Greenwold,probes-locus:uce-405,probes-probe:6,probes-source:guith2712,probes-global-chromo:Guith2712_gi_13812269,probes-global-start:70951,probes-global-end:71071,probes-local-start:50,probes-local-end:170
AATACAATCTATGGGTTTTATCCAAAATGATAACCAAAAAGGAATTTGGATGTCAACCAG
AGGAGGAGGTTTAAGTGTATCTACTAAAAATTTTGACTTTGAATCGATTAGTAGTTTTAA
>uce-405_p7 |design:crypto_NM-v1,designer:Greenwold,probes-locus:uce-405,probes-probe:7,probes-source:heman644,probes-global-chromo:Heman644_gi_159765624,probes-global-start:118952,probes-global-end:119072,probes-local-start:10,probes-local-end:130
GACAAGAATTCTGGATTCCCAGAGCTCGTGATACGTCCAGAAGAATTCAATCTATGGGAT
TCATTGAAAATGATTTAGAACAAGGATTATGGATGTCTACAAGAGGAGGAGGATTAAGCT
>uce-405_p8 |design:crypto_NM-v1,designer:Greenwold,probes-locus:uce-405,probes-probe:8,probes-source:heman644,probes-global-chromo:Heman644_gi_159765624,probes-global-start:118992,probes-global-end:119112,probes-local-start:50,probes-local-end:170
AAGAATTCAATCTATGGGATTCATTGAAAATGATTTAGAACAAGGATTATGGATGTCTAC
AAGAGGAGGAGGATTAAGCTTTACTAAAAGTCAACCCGATTTTGATTCAATTAATAATTT
>uce-404_p1 |design:crypto_NM-v1,designer:Greenwold,probes-locus:uce-404,probes-probe:1,probes-source:chrme1168,probes-global-chromo:Chrme1168_gi_399949716,probes-global-start:65168,probes-global-end:65288,probes-local-start:10,probes-local-end:130
CGAGTTCCAGTTTCTCCAAAATTGCCAGGGGAACCAATCTTAATAACAGCCTTGGGTCCT
GACAGCGCTGAAATGACTACTTCCGCCGGGGCAATATATATTACGAACAATGGAGGAAGA
>uce-404_p2 |design:crypto_NM-v1,designer:Greenwold,probes-locus:uce-404,probes-probe:2,probes-source:chrme1168,probes-global-chromo:Chrme1168_gi_399949716,probes-global-start:65208,probes-global-end:65328,probes-local-start:50,probes-local-end:170
TAATAACAGCCTTGGGTCCTGACAGCGCTGAAATGACTACTTCCGCCGGGGCAATATATA
TTACGAACAATGGAGGAAGAAATTGGAAAGCCATGGTAAAAGAAACAATCGATTCAACCT
>uce-404_p3 |design:crypto_NM-v1,designer:Greenwold,probes-locus:uce-404,probes-probe:3,probes-source:crypto2293,probes-global-chromo:Crypto2293_scaffold_3891,probes-global-start:2571,probes-global-end:2691,probes-local-start:10,probes-local-end:130
GGTTCCACTTTCTCCAAAATTACCAGGTGAACCTACGCTCGTTGTTGCATTGGGACCAGA
TGTCGCAGAAATGACAACATCATCAGGGGCCGTATACATCACAGAAAATGGAGGAAGAAA
>uce-404_p4 |design:crypto_NM-v1,designer:Greenwold,probes-locus:uce-404,probes-probe:4,probes-source:crypto2293,probes-global-chromo:Crypto2293_scaffold_3891,probes-global-start:2611,probes-global-end:2731,probes-local-start:50,probes-local-end:170
GTTGTTGCATTGGGACCAGATGTCGCAGAAATGACAACATCATCAGGGGCCGTATACATC
ACAGAAAATGGAGGAAGAAATTGGAAAGCGAAAGTTAAAGAAACGATAGATTCGACATTA
>uce-404_p5 |design:crypto_NM-v1,designer:Greenwold,probes-locus:uce-404,probes-probe:5,probes-source:guith2712,probes-global-chromo:Guith2712_gi_13812269,probes-global-start:70615,probes-global-end:70735,probes-local-start:10,probes-local-end:130
AGTGCCTGTTTCTCCAAAATTACCAGGCGAACCTTGTTTAATCAAAGCATTGGGATCTGA
AAGTGCAGAACTAACAACAACATCGGGTGCAATATATGTTACAAATAATGCAGGAAGAAA
>uce-404_p6 |design:crypto_NM-v1,designer:Greenwold,probes-locus:uce-404,probes-probe:6,probes-source:guith2712,probes-global-chromo:Guith2712_gi_13812269,probes-global-start:70655,probes-global-end:70775,probes-local-start:50,probes-local-end:170
ATCAAAGCATTGGGATCTGAAAGTGCAGAACTAACAACAACATCGGGTGCAATATATGTT
ACAAATAATGCAGGAAGAAATTGGAAAGCACAAGTTAAAGAAACTATAGACTCTACACTT
>uce-404_p7 |design:crypto_NM-v1,designer:Greenwold,probes-locus:uce-404,probes-probe:7,probes-source:heman644,probes-global-chromo:Heman644_gi_159765624,probes-global-start:119247,probes-global-end:119367,probes-local-start:10,probes-local-end:130
AGAGTTCCAGTTTCTCCTAAATTACCAGGAGAACCCATATTGATAACGGCTCTTGGTCCT
GATACTGCTGAGATGACAACATCTGCTGGAGCAATTTATGTTACTAACAATGGAGGTAGA
>uce-404_p8 |design:crypto_NM-v1,designer:Greenwold,probes-locus:uce-404,probes-probe:8,probes-source:heman644,probes-global-chromo:Heman644_gi_159765624,probes-global-start:119287,probes-global-end:119407,probes-local-start:50,probes-local-end:170
TGATAACGGCTCTTGGTCCTGATACTGCTGAGATGACAACATCTGCTGGAGCAATTTATG
TTACTAACAATGGAGGTAGAAACTGGAAAGCCCAAGTGAAAGAAACAATTGATTCTACCT
>uce-71_p1 |design:crypto_NM-v1,designer:Greenwold,probes-locus:uce-71,probes-probe:1,probes-source:chrme1168,probes-global-chromo:Chrme1168_gi_399949551,probes-global-start:143351,probes-global-end:143471,probes-local-start:10,probes-local-end:130
AATTTTATACAACAAATTATTCCTATTTGATCCAGATAATCCAAAAGTTCAAAGGGCTGG
AAAAATTATTTCTGAAAGGTTAGGGAAAACAGAGGAACGAAATGTTGACATGACTAGAAT
>uce-71_p2 |design:crypto_NM-v1,designer:Greenwold,probes-locus:uce-71,probes-probe:2,probes-source:chrme1168,probes-global-chromo:Chrme1168_gi_399949551,probes-global-start:143391,probes-global-end:143511,probes-local-start:50,probes-local-end:170
CCAAAAGTTCAAAGGGCTGGAAAAATTATTTCTGAAAGGTTAGGGAAAACAGAGGAACGA
AATGTTGACATGACTAGAATGCCTTTCGAATTCCGGGCTTTAGAAGGAATTCTTGTGAAC
>uce-71_p3 |design:crypto_NM-v1,designer:Greenwold,probes-locus:uce-71,probes-probe:3,probes-source:guith2712,probes-global-chromo:Guith2712_gi_13811941,probes-global-start:82772,probes-global-end:82892,probes-local-start:10,probes-local-end:130
TGTTCTATTTAATAAATTATTTCTATTTGATCCAGATAACCCCAAAGTCCAACGTGCTGG
AAAAATAATTTCTGAGAAATTAGAAAAATTTCAAGAAGATTCGGTTGAGGACAGGAAGAC
>uce-71_p4 |design:crypto_NM-v1,designer:Greenwold,probes-locus:uce-71,probes-probe:4,probes-source:guith2712,probes-global-chromo:Guith2712_gi_13811941,probes-global-start:82812,probes-global-end:82932,probes-local-start:50,probes-local-end:170
CCCAAAGTCCAACGTGCTGGAAAAATAATTTCTGAGAAATTAGAAAAATTTCAAGAAGAT
TCGGTTGAGGACAGGAAGACTCCTTTTGAATTTAAAGCTTTAGAGGGTATTTTTGTTAAC
>uce-485_p1 |design:crypto_NM-v1,designer:Greenwold,probes-locus:uce-485,probes-probe:1,probes-source:guith2712,probes-global-chromo:Guith2712_gi_13812269,probes-global-start:167801,probes-global-end:167921,probes-local-start:10,probes-local-end:130
TAGATAGATATAAATCTATAAAAACTAAAAAATTACATTTAAAATAGGTTGTATGGCCGA
GTGGTCTAAGGCGGTAGACTCAAGATCTACTTGAGGTAATCAGCATGGGTTCGAATTGGC
>uce-485_p2 |design:crypto_NM-v1,designer:Greenwold,probes-locus:uce-485,probes-probe:2,probes-source:guith2712,probes-global-chromo:Guith2712_gi_13812269,probes-global-start:167841,probes-global-end:167961,probes-local-start:50,probes-local-end:170
AAAATAGGTTGTATGGCCGAGTGGTCTAAGGCGGTAGACTCAAGATCTACTTGAGGTAAT
CAGCATGGGTTCGAATTGGCAGAGTTTTTTGAGCTAGGATCCCATTACAACCAGGGTTTC
>uce-485_p3 |design:crypto_NM-v1,designer:Greenwold,probes-locus:uce-485,probes-probe:3,probes-source:heman644,probes-global-chromo:Heman644_gi_159765787,probes-global-start:19374,probes-global-end:19494,probes-local-start:10,probes-local-end:130
AATATAATAGAAAATTTGATTTTAAAATACAAAAACAAAAAAACAAAAGAAGTTGATTGT
GTGGCCGAGTGGACTAAGGCGGTAGACTCAAGATTTACTGGAATTATCCTCGTGGGTTCG
>uce-485_p4 |design:crypto_NM-v1,designer:Greenwold,probes-locus:uce-485,probes-probe:4,probes-source:heman644,probes-global-chromo:Heman644_gi_159765787,probes-global-start:19414,probes-global-end:19534,probes-local-start:50,probes-local-end:170
AAACAAAAGAAGTTGATTGTGTGGCCGAGTGGACTAAGGCGGTAGACTCAAGATTTACTG
GAATTATCCTCGTGGGTTCGAATTAGTAGTTTCCCATCGCAATCAAAATTTTTTATTTAA
>uce-484_p1 |design:crypto_NM-v1,designer:Greenwold,probes-locus:uce-484,probes-probe:1,probes-source:crypa977,probes-global-chromo:Crypa977_gi_327206809,probes-global-start:119527,probes-global-end:119647,probes-local-start:10,probes-local-end:130
CCAAAAATATAAATGCGTTTTTTGTGGAAAAGAAGCGATAAAGAGAATGTCAATTGGCAT
TTGGAAGTGTAAAAAATGTAATCAAACTGTAGCAGGCGGTGCTTGGTCTTTTCATACGCA
>uce-484_p2 |design:crypto_NM-v1,designer:Greenwold,probes-locus:uce-484,probes-probe:2,probes-source:crypa977,probes-global-chromo:Crypa977_gi_327206809,probes-global-start:119567,probes-global-end:119687,probes-local-start:50,probes-local-end:170
AAGAGAATGTCAATTGGCATTTGGAAGTGTAAAAAATGTAATCAAACTGTAGCAGGCGGT
GCTTGGTCTTTTCATACGCAAATGGGCTTATTAACAAGAGGAACGCTAAAAAGGTTGTAT
>uce-484_p3 |design:crypto_NM-v1,designer:Greenwold,probes-locus:uce-484,probes-probe:3,probes-source:guith2712,probes-global-chromo:Guith2712_gi_13812269,probes-global-start:163902,probes-global-end:164022,probes-local-start:10,probes-local-end:130
TTTTTTTTGCAAGTTCTGTGGTAAAAAAAAAATAAAAAGAATATCTATTGGTATTTGGAA
CTGTAAAAAATGTAATAAAACATTTGCTGGAGGAGCATGGGAGTTACAGACTGAGGCTGG
>uce-484_p4 |design:crypto_NM-v1,designer:Greenwold,probes-locus:uce-484,probes-probe:4,probes-source:guith2712,probes-global-chromo:Guith2712_gi_13812269,probes-global-start:163942,probes-global-end:164062,probes-local-start:50,probes-local-end:170
ATATCTATTGGTATTTGGAACTGTAAAAAATGTAATAAAACATTTGCTGGAGGAGCATGG
GAGTTACAGACTGAGGCTGGGTTTTTATCTCAGAATATAATAAAAAAAACAACTAAAAAT
>uce-128_p1 |design:crypto_NM-v1,designer:Greenwold,probes-locus:uce-128,probes-probe:1,probes-source:chrme1168,probes-global-chromo:Chrme1168_gi_399949889,probes-global-start:113354,probes-global-end:113474,probes-local-start:10,probes-local-end:130
GTTATATCGGCTCCTGAAAATCCGCTTGTTGCTCTGGCCAAAGCTTCGATATCAATTTCT
TTTGATAACGGGGATTTTCTAAGGGTTGCTTTAAAAATTTGAATTCTAGATTTTTTGTCT
>uce-128_p2 |design:crypto_NM-v1,designer:Greenwold,probes-locus:uce-128,probes-probe:2,probes-source:chrme1168,probes-global-chromo:Chrme1168_gi_399949889,probes-global-start:113394,probes-global-end:113514,probes-local-start:50,probes-local-end:170
AAGCTTCGATATCAATTTCTTTTGATAACGGGGATTTTCTAAGGGTTGCTTTAAAAATTT
GAATTCTAGATTTTTTGTCTGGTAAAGGTATATAAACTAATTGATCAAGACGGCCAGGTC
>uce-128_p3 |design:crypto_NM-v1,designer:Greenwold,probes-locus:uce-128,probes-probe:3,probes-source:crypa977,probes-global-chromo:Crypa977_gi_327206653,probes-global-start:24494,probes-global-end:24614,probes-local-start:10,probes-local-end:130
GTTATATCGGCACCAGAAAAACCGCTGGTTGCTTTAGCCAATATTTCTATACTAATTTCT
TCAGATAAAGGAGATTTTCTAAGAGTGGCTTTGAATATTTGAACTCTAGATTTTTTATCA
>uce-128_p4 |design:crypto_NM-v1,designer:Greenwold,probes-locus:uce-128,probes-probe:4,probes-source:crypa977,probes-global-chromo:Crypa977_gi_327206653,probes-global-start:24534,probes-global-end:24654,probes-local-start:50,probes-local-end:170
ATATTTCTATACTAATTTCTTCAGATAAAGGAGATTTTCTAAGAGTGGCTTTGAATATTT
GAACTCTAGATTTTTTATCAGGCAAAGGTATGTAGACAAGCTGGTCCAATCTTCCAGGTC
>uce-128_p5 |design:crypto_NM-v1,designer:Greenwold,probes-locus:uce-128,probes-probe:5,probes-source:crypto2293,probes-global-chromo:Crypto2293_scaffold_1940,probes-global-start:5312,probes-global-end:5432,probes-local-start:10,probes-local-end:130
GTAATATCTGCACCGGAAAACCCATTGGTAGCTTTTGCTAGGATTTCCAAATCGATTTCT
TTGGATAAAGGTGATTTTCTCAAAGTGGCTTTAAAAATTTGAATTCTAGATTTTCTATCT
>uce-128_p6 |design:crypto_NM-v1,designer:Greenwold,probes-locus:uce-128,probes-probe:6,probes-source:crypto2293,probes-global-chromo:Crypto2293_scaffold_1940,probes-global-start:5352,probes-global-end:5472,probes-local-start:50,probes-local-end:170
GGATTTCCAAATCGATTTCTTTGGATAAAGGTGATTTTCTCAAAGTGGCTTTAAAAATTT
GAATTCTAGATTTTCTATCTGGGAGGGGTATATAAACCAATTGATCTAGACGTCCTGGTC
>uce-128_p7 |design:crypto_NM-v1,designer:Greenwold,probes-locus:uce-128,probes-probe:7,probes-source:guith2712,probes-global-chromo:Guith2712_gi_13811941,probes-global-start:145297,probes-global-end:145417,probes-local-start:10,probes-local-end:130
GTTATATCTGCACCAGAAAACCCACTTGTTGCTCTAGATAACACTTCTAAATCAATTTCT
TTTGATAGGGGAGATTTTCTCAAAGTCGCTCTAAAAATTTGTATTCTAGATTTTCTATCA
>uce-128_p8 |design:crypto_NM-v1,designer:Greenwold,probes-locus:uce-128,probes-probe:8,probes-source:guith2712,probes-global-chromo:Guith2712_gi_13811941,probes-global-start:145337,probes-global-end:145457,probes-local-start:50,probes-local-end:170
ACACTTCTAAATCAATTTCTTTTGATAGGGGAGATTTTCTCAAAGTCGCTCTAAAAATTT
GTATTCTAGATTTTCTATCAGGCAATGGAATATACACCAATTGATCTAATCTACCTGGTC
>uce-128_p9 |design:crypto_NM-v1,designer:Greenwold,probes-locus:uce-128,probes-probe:9,probes-source:heman644,probes-global-chromo:Heman644_gi_159765624,probes-global-start:184172,probes-global-end:184292,probes-local-start:10,probes-local-end:130
GTTATATCAGCCCCAGAAAAACCACTTGTGGCACGAGCGAGAGCTTCTAAGTCAATTTCT
TTAGATAAAGGAGATTTTCGGAGAGTGGCTTTAAAAATTTGAATTCTCGATTTTCGATCA
>uce-128_p10 |design:crypto_NM-v1,designer:Greenwold,probes-locus:uce-128,probes-probe:10,probes-source:heman644,probes-global-chromo:Heman644_gi_159765624,probes-global-start:184212,probes-global-end:184332,probes-local-start:50,probes-local-end:170
GAGCTTCTAAGTCAATTTCTTTAGATAAAGGAGATTTTCGGAGAGTGGCTTTAAAAATTT
GAATTCTCGATTTTCGATCAGGTAAAGGAATGTATACTAACTGATCCAATCTCCCAGGTC
>uce-214_p1 |design:crypto_NM-v1,designer:Greenwold,probes-locus:uce-214,probes-probe:1,probes-source:chrme1168,probes-global-chromo:Chrme1168_gi_399949716,probes-global-start:78920,probes-global-end:79040,probes-local-start:10,probes-local-end:130
ACCAGAAGCATTTGTAGCTGCTATTTTAGTAACAGTATTAACAATGTCCACCCTCACAGA
ATCTTTAGGTTTGTCTGATACCTTAGGAGCTTTTCTAGCAGGTGTTCTTTTGGCTGAGAC
>uce-214_p2 |design:crypto_NM-v1,designer:Greenwold,probes-locus:uce-214,probes-probe:2,probes-source:chrme1168,probes-global-chromo:Chrme1168_gi_399949716,probes-global-start:78960,probes-global-end:79080,probes-local-start:50,probes-local-end:170
ACAATGTCCACCCTCACAGAATCTTTAGGTTTGTCTGATACCTTAGGAGCTTTTCTAGCA
GGTGTTCTTTTGGCTGAGACAAAGTATCGTCACCAAATCGAAGCCGATATCGCCCCTTTC
>uce-214_p3 |design:crypto_NM-v1,designer:Greenwold,probes-locus:uce-214,probes-probe:3,probes-source:crypa977,probes-global-chromo:Crypa977_gi_327206653,probes-global-start:91425,probes-global-end:91545,probes-local-start:10,probes-local-end:130
ATCTCCTGAAGCGTTTATAGCAACTATTTTACTGACAGTCCTCGCAATGTCCACATTGAC
AGAATCGATTGGATTATCGAATACCTTAGGAGCATTTTTGGCCGGAGTATTGCTAGCCGA
>uce-214_p4 |design:crypto_NM-v1,designer:Greenwold,probes-locus:uce-214,probes-probe:4,probes-source:crypa977,probes-global-chromo:Crypa977_gi_327206653,probes-global-start:91465,probes-global-end:91585,probes-local-start:50,probes-local-end:170
CTCGCAATGTCCACATTGACAGAATCGATTGGATTATCGAATACCTTAGGAGCATTTTTG
GCCGGAGTATTGCTAGCCGAGACTAAATACAAACATCAAGTGGAAGCTGATATTGCTCCT
>uce-214_p5 |design:crypto_NM-v1,designer:Greenwold,probes-locus:uce-214,probes-probe:5,probes-source:crypto2293,probes-global-chromo:Crypto2293_scaffold_3999,probes-global-start:2792,probes-global-end:2912,probes-local-start:10,probes-local-end:130
CTCCCGAAGCTTTTGTTGCTACAATTTTGGTTACTGTTCTAACAATGTCGACTTTGACAG
AATCACTTGGTCTATCAGATACTCTGGGGGCCTTTTTAGCTGGCGTATTACTTGCTGAAA
>uce-214_p6 |design:crypto_NM-v1,designer:Greenwold,probes-locus:uce-214,probes-probe:6,probes-source:crypto2293,probes-global-chromo:Crypto2293_scaffold_3999,probes-global-start:2832,probes-global-end:2952,probes-local-start:50,probes-local-end:170
AACAATGTCGACTTTGACAGAATCACTTGGTCTATCAGATACTCTGGGGGCCTTTTTAGC
TGGCGTATTACTTGCTGAAACTAAATATCGACACCAAATCGAAGCTGATATTGCACCCTT
>uce-214_p7 |design:crypto_NM-v1,designer:Greenwold,probes-locus:uce-214,probes-probe:7,probes-source:guith2712,probes-global-chromo:Guith2712_gi_13794423,probes-global-start:31692,probes-global-end:31812,probes-local-start:10,probes-local-end:130
CTCCAGAAGCTTTTGTTGCAACAATATTGGTTACAGTCTTAGCTATGTCCACACTAACTG
AATCACTGGGATTATCAGATACTTTGGGAGCTTTCTTGGCAGGTGTCCTCCTTGCGGAAA
>uce-214_p8 |design:crypto_NM-v1,designer:Greenwold,probes-locus:uce-214,probes-probe:8,probes-source:guith2712,probes-global-chromo:Guith2712_gi_13794423,probes-global-start:31732,probes-global-end:31852,probes-local-start:50,probes-local-end:170
AGCTATGTCCACACTAACTGAATCACTGGGATTATCAGATACTTTGGGAGCTTTCTTGGC
AGGTGTCCTCCTTGCGGAAACTAAATATAGACATCAAATCGAAGCTGATATAGCGCCATT
>uce-214_p9 |design:crypto_NM-v1,designer:Greenwold,probes-locus:uce-214,probes-probe:9,probes-source:heman644,probes-global-chromo:Heman644_gi_159765624,probes-global-start:50714,probes-global-end:50834,probes-local-start:10,probes-local-end:130
CTCCAGAAGCTTTTGTTGCAACAATACTTGTTACTGTTTTAACCATGTCCACACTCACCG
AATCTCTAGGTTTATCGGATACATTAGGAGCTTTCTTAGCAGGAGTTCTTTTGGCTGAAA
>uce-214_p10 |design:crypto_NM-v1,designer:Greenwold,probes-locus:uce-214,probes-probe:10,probes-source:heman644,probes-global-chromo:Heman644_gi_159765624,probes-global-start:50754,probes-global-end:50874,probes-local-start:50,probes-local-end:170
AACCATGTCCACACTCACCGAATCTCTAGGTTTATCGGATACATTAGGAGCTTTCTTAGC
AGGAGTTCTTTTGGCTGAAACAAAATATCGCCACCAAATTGAAGCTGACATCGCTCCTTT
>uce-127_p1 |design:crypto_NM-v1,designer:Greenwold,probes-locus:uce-127,probes-probe:1,probes-source:chrme1168,probes-global-chromo:Chrme1168_gi_399949889,probes-global-start:113089,probes-global-end:113209,probes-local-start:10,probes-local-end:130
TTAATCAAATTTTACTTCTTTTCCAAAACCTCGATTCGTTTGAAGTTTTTGCGCAAACAT
TTCGTATTTTTTTACATCGTCATCAGAAACAGATCTTCGAGCATATTTCATGGCTTCCAG
>uce-127_p2 |design:crypto_NM-v1,designer:Greenwold,probes-locus:uce-127,probes-probe:2,probes-source:chrme1168,probes-global-chromo:Chrme1168_gi_399949889,probes-global-start:113129,probes-global-end:113249,probes-local-start:50,probes-local-end:170
TGAAGTTTTTGCGCAAACATTTCGTATTTTTTTACATCGTCATCAGAAACAGATCTTCGA
GCATATTTCATGGCTTCCAGAAAATGAGCTTTGGTAATTTCGGGGACTGGATCTTCTTTA
>uce-127_p3 |design:crypto_NM-v1,designer:Greenwold,probes-locus:uce-127,probes-probe:3,probes-source:crypa977,probes-global-chromo:Crypa977_gi_327206653,probes-global-start:24745,probes-global-end:24865,probes-local-start:10,probes-local-end:130
ACTATTAAAACTTAAAATTACCCTGAACACTTTTGGTTGCTTGCAGTTTTTGTGCAAACA
TTTCGTATTTCTTTATATCATTATCAGAAACAGATCGCCGTGCATATTTCATTGCTTGCA
>uce-127_p4 |design:crypto_NM-v1,designer:Greenwold,probes-locus:uce-127,probes-probe:4,probes-source:crypa977,probes-global-chromo:Crypa977_gi_327206653,probes-global-start:24785,probes-global-end:24905,probes-local-start:50,probes-local-end:170
TTGCAGTTTTTGTGCAAACATTTCGTATTTCTTTATATCATTATCAGAAACAGATCGCCG
TGCATATTTCATTGCTTGCATGAAATGTTTCTTAGATATACAAGGAACAGGATCCGAACC
>uce-127_p5 |design:crypto_NM-v1,designer:Greenwold,probes-locus:uce-127,probes-probe:5,probes-source:crypto2293,probes-global-chromo:Crypto2293_scaffold_1940,probes-global-start:5041,probes-global-end:5161,probes-local-start:10,probes-local-end:130
TTATTCAAGTTTAAAATCTTTTCCAAAACCCCTACTGGTTTGGAGTTTTTGCGCAAACAT
CTCGTATTTACGAATATCGCCGTCAGAAACTGATCTTCTAGCATATTTCATGGCTTCTAG
>uce-127_p6 |design:crypto_NM-v1,designer:Greenwold,probes-locus:uce-127,probes-probe:6,probes-source:crypto2293,probes-global-chromo:Crypto2293_scaffold_1940,probes-global-start:5081,probes-global-end:5201,probes-local-start:50,probes-local-end:170
TGGAGTTTTTGCGCAAACATCTCGTATTTACGAATATCGCCGTCAGAAACTGATCTTCTA
GCATATTTCATGGCTTCTAGAAAATGGGTTTTCGTTATTTCCGGAACGGGGTCTTTTTTT
>uce-127_p7 |design:crypto_NM-v1,designer:Greenwold,probes-locus:uce-127,probes-probe:7,probes-source:guith2712,probes-global-chromo:Guith2712_gi_13811941,probes-global-start:145040,probes-global-end:145160,probes-local-start:10,probes-local-end:130
AGAATTTAATTTCTTTCGAAAACCCTCTGCTAGTTTGAAGCTTTTGTGCAAACATTTCGT
ATTTTCTTATGTCACTGTCAGAAACAGATCTTCTTGCATATTTCATTGCTTCTAAAAAGT
>uce-127_p8 |design:crypto_NM-v1,designer:Greenwold,probes-locus:uce-127,probes-probe:8,probes-source:guith2712,probes-global-chromo:Guith2712_gi_13811941,probes-global-start:145080,probes-global-end:145200,probes-local-start:50,probes-local-end:170
CTTTTGTGCAAACATTTCGTATTTTCTTATGTCACTGTCAGAAACAGATCTTCTTGCATA
TTTCATTGCTTCTAAAAAGTGTTCTTTTGTGATTTCAGGAACAGGATCAATGTATTTTTC
>uce-127_p9 |design:crypto_NM-v1,designer:Greenwold,probes-locus:uce-127,probes-probe:9,probes-source:heman644,probes-global-chromo:Heman644_gi_159765624,probes-global-start:184443,probes-global-end:184563,probes-local-start:10,probes-local-end:130
TTCTTCAAATTTAAATTCTTTTCCAAAACCCCGATTGGTTTGTAATTTTTGTGCGAACAT
TTCGTATTTTCTGATATCTCCATCCGAAACTGATCTTCGCGCATATTTCATTGCTTCCAA
>uce-127_p10 |design:crypto_NM-v1,designer:Greenwold,probes-locus:uce-127,probes-probe:10,probes-source:heman644,probes-global-chromo:Heman644_gi_159765624,probes-global-start:184483,probes-global-end:184603,probes-local-start:50,probes-local-end:170
TGTAATTTTTGTGCGAACATTTCGTATTTTCTGATATCTCCATCCGAAACTGATCTTCGC
GCATATTTCATTGCTTCCAAAAAATGTGCTTTTGTGATTTCGGGAACAGGATCTTTTTCT
>uce-216_p1 |design:crypto_NM-v1,designer:Greenwold,probes-locus:uce-216,probes-probe:1,probes-source:chrme1168,probes-global-chromo:Chrme1168_gi_399949716,probes-global-start:78009,probes-global-end:78129,probes-local-start:10,probes-local-end:130
TCCCTGAACTTTTAGAATCCAGTTTACTTCTGGGTGGTGCTGTCTTACTTTCTTATGGGA
CTCCTATAGAAGAAGTCAACTCTCTGATAGAAGAAGCTCGAAAAAAAACATTAATGGACG
>uce-216_p2 |design:crypto_NM-v1,designer:Greenwold,probes-locus:uce-216,probes-probe:2,probes-source:chrme1168,probes-global-chromo:Chrme1168_gi_399949716,probes-global-start:78049,probes-global-end:78169,probes-local-start:50,probes-local-end:170
TGTCTTACTTTCTTATGGGACTCCTATAGAAGAAGTCAACTCTCTGATAGAAGAAGCTCG
AAAAAAAACATTAATGGACGCGGGTCTTGAAATAAACGGCCTAACAAATTACTCTTTGCA
>uce-216_p3 |design:crypto_NM-v1,designer:Greenwold,probes-locus:uce-216,probes-probe:3,probes-source:crypa977,probes-global-chromo:Crypa977_gi_327206653,probes-global-start:90532,probes-global-end:90652,probes-local-start:10,probes-local-end:130
ATGCGGAGCAACTGCCATCGTTCCAGAGTTGCTGGAATCAAGTTTACTATTAGGCGGTGC
CGTATTACTATCGCATGGGATTTCCATCGAAGAAGTTAATTCGTTAATCGAAGATTCAAG
>uce-216_p4 |design:crypto_NM-v1,designer:Greenwold,probes-locus:uce-216,probes-probe:4,probes-source:crypa977,probes-global-chromo:Crypa977_gi_327206653,probes-global-start:90572,probes-global-end:90692,probes-local-start:50,probes-local-end:170
AGTTTACTATTAGGCGGTGCCGTATTACTATCGCATGGGATTTCCATCGAAGAAGTTAAT
TCGTTAATCGAAGATTCAAGAAAGAAAACTCTTTCTGATGCTGGGCTAGAAGTACCATCC
>uce-216_p5 |design:crypto_NM-v1,designer:Greenwold,probes-locus:uce-216,probes-probe:5,probes-source:crypto2293,probes-global-chromo:Crypto2293_scaffold_3999,probes-global-start:1884,probes-global-end:2004,probes-local-start:10,probes-local-end:130
GATTGTGCCAGAATTATTAGAATCAAGTCTTTTACTGGGCGGAGCAGTGCTTTTATCTTA
TGGAACTACCATAGAAGAAGTCAATTCTCTCATCGAGGAAGCTAGAAAAAAAACCTTAAT
>uce-216_p6 |design:crypto_NM-v1,designer:Greenwold,probes-locus:uce-216,probes-probe:6,probes-source:crypto2293,probes-global-chromo:Crypto2293_scaffold_3999,probes-global-start:1924,probes-global-end:2044,probes-local-start:50,probes-local-end:170
GGAGCAGTGCTTTTATCTTATGGAACTACCATAGAAGAAGTCAATTCTCTCATCGAGGAA
GCTAGAAAAAAAACCTTAATGGATGCCGGTTTGGACATAAGTGGATTATCGAGTCAACCA
>uce-216_p7 |design:crypto_NM-v1,designer:Greenwold,probes-locus:uce-216,probes-probe:7,probes-source:guith2712,probes-global-chromo:Guith2712_gi_13794423,probes-global-start:32604,probes-global-end:32724,probes-local-start:10,probes-local-end:130
TTCCAGAGTTATTAGAATCAAGTTTATTACTAGGCGGTGCAGTATTATTATCATACGGGA
CGCCAATAGAAGAAGTAAACTCATTAATCGAAGAAGCAAGAAAAAAAACATTAATTGATG
>uce-216_p8 |design:crypto_NM-v1,designer:Greenwold,probes-locus:uce-216,probes-probe:8,probes-source:guith2712,probes-global-chromo:Guith2712_gi_13794423,probes-global-start:32644,probes-global-end:32764,probes-local-start:50,probes-local-end:170
AGTATTATTATCATACGGGACGCCAATAGAAGAAGTAAACTCATTAATCGAAGAAGCAAG
AAAAAAAACATTAATTGATGCAGGCTTAGATGTGACAGGATTGACAAATTTTTCTTCTCA
>uce-216_p9 |design:crypto_NM-v1,designer:Greenwold,probes-locus:uce-216,probes-probe:9,probes-source:heman644,probes-global-chromo:Heman644_gi_159765624,probes-global-start:51623,probes-global-end:51743,probes-local-start:10,probes-local-end:130
TTGTTCCAGAACTCCTTGAATCAAGTTTATTGTTGGGAGGAGCAGTTTTACTCTCTTATG
GAACCCCCATTGAAGAAGTAAATTTACTTATCGAGGAAGCTCGAAAAAAAACTTTAATGG
>uce-216_p10 |design:crypto_NM-v1,designer:Greenwold,probes-locus:uce-216,probes-probe:10,probes-source:heman644,probes-global-chromo:Heman644_gi_159765624,probes-global-start:51663,probes-global-end:51783,probes-local-start:50,probes-local-end:170
AGCAGTTTTACTCTCTTATGGAACCCCCATTGAAGAAGTAAATTTACTTATCGAGGAAGC
TCGAAAAAAAACTTTAATGGATGCCGGGCTTGATATAAGCGGGTTGACAGGGTATTCATT
>uce-211_p1 |design:crypto_NM-v1,designer:Greenwold,probes-locus:uce-211,probes-probe:1,probes-source:chrme1168,probes-global-chromo:Chrme1168_gi_399949889,probes-global-start:162533,probes-global-end:162653,probes-local-start:10,probes-local-end:130
GGAACATGTGAAAATTTCGTTAAGAGAAAAGTTACAGAGAGAACCGACTAGTTCTGAATG
GACCGCTGCGTGTAAAGTTTCCGATGTAAAAAAATTCAGAGCAATTCTTCATAATGCACG
>uce-211_p2 |design:crypto_NM-v1,designer:Greenwold,probes-locus:uce-211,probes-probe:2,probes-source:chrme1168,probes-global-chromo:Chrme1168_gi_399949889,probes-global-start:162573,probes-global-end:162693,probes-local-start:50,probes-local-end:170
GAACCGACTAGTTCTGAATGGACCGCTGCGTGTAAAGTTTCCGATGTAAAAAAATTCAGA
GCAATTCTTCATAATGCACGAAGAGCAAAAGAAAGAATGGTTGCAGCAAATCTTAGATTA
>uce-211_p3 |design:crypto_NM-v1,designer:Greenwold,probes-locus:uce-211,probes-probe:3,probes-source:crypa977,probes-global-chromo:Crypa977_gi_327206653,probes-global-start:93506,probes-global-end:93626,probes-local-start:10,probes-local-end:130
GGGAACATATAAAGGTTTTTTTGAAAGAAAAACTCGGAAGAGAACCTACTGCATTAGAAT
GGTCGGCTGCGTGTAAAATATCTGATGTACAAAAATTCAAAACAGTTTTATATAATTCAA
>uce-211_p4 |design:crypto_NM-v1,designer:Greenwold,probes-locus:uce-211,probes-probe:4,probes-source:crypa977,probes-global-chromo:Crypa977_gi_327206653,probes-global-start:93546,probes-global-end:93666,probes-local-start:50,probes-local-end:170
AGAACCTACTGCATTAGAATGGTCGGCTGCGTGTAAAATATCTGATGTACAAAAATTCAA
AACAGTTTTATATAATTCAAGAAAAGCAAAAGAACGCATGATCGCTGCAAATCTTAGGCT
>uce-211_p5 |design:crypto_NM-v1,designer:Greenwold,probes-locus:uce-211,probes-probe:5,probes-source:crypto2293,probes-global-chromo:Crypto2293_scaffold_6852,probes-global-start:44,probes-global-end:164,probes-local-start:10,probes-local-end:130
GGAACATGTTAAAATTTCATTGAGAGAAAAGTTACAAAGAGAACCGACAAGTTCCGAATG
GACTGCAGCATGTAAAGTTTCTGATGTTAAAAAATTCAGATCCATTCTTCATAATGCACG
>uce-211_p6 |design:crypto_NM-v1,designer:Greenwold,probes-locus:uce-211,probes-probe:6,probes-source:crypto2293,probes-global-chromo:Crypto2293_scaffold_6852,probes-global-start:84,probes-global-end:204,probes-local-start:50,probes-local-end:170
GAACCGACAAGTTCCGAATGGACTGCAGCATGTAAAGTTTCTGATGTTAAAAAATTCAGA
TCCATTCTTCATAATGCACGGAGAGCAAAAGAAAGAATGGTTGCGGCAAACCTTAGATTA
>uce-211_p7 |design:crypto_NM-v1,designer:Greenwold,probes-locus:uce-211,probes-probe:7,probes-source:guith2712,probes-global-chromo:Guith2712_gi_13794423,probes-global-start:29649,probes-global-end:29769,probes-local-start:10,probes-local-end:130
GGAACATGTAAAAATTTCACTTAGAGATAAGTTAAGAAGAGAACCGACAAATTCTGAATG
GACAGCCGCGTGTAAAGTCTCTGATGTAAGAAAATTCAGATCAATTTTACATAACGCACG
>uce-211_p8 |design:crypto_NM-v1,designer:Greenwold,probes-locus:uce-211,probes-probe:8,probes-source:guith2712,probes-global-chromo:Guith2712_gi_13794423,probes-global-start:29689,probes-global-end:29809,probes-local-start:50,probes-local-end:170
GAACCGACAAATTCTGAATGGACAGCCGCGTGTAAAGTCTCTGATGTAAGAAAATTCAGA
TCAATTTTACATAACGCACGAAGAGCAAAAGAAAGAATGGTAGCTGCTAATCTAAGATTA
>uce-211_p9 |design:crypto_NM-v1,designer:Greenwold,probes-locus:uce-211,probes-probe:9,probes-source:heman644,probes-global-chromo:Heman644_gi_159765624,probes-global-start:48571,probes-global-end:48691,probes-local-start:10,probes-local-end:130
GGAACATGTAAAAATTTCTTTAAGGGAAAAATTACAAAGAGAACCAACTAGCTCAGAATG
GACAGCTGCCTGCAAAGTTTCTGATGTAAAAAAGTTTCGGGCAATTCTTCATAATGCTAG
>uce-211_p10 |design:crypto_NM-v1,designer:Greenwold,probes-locus:uce-211,probes-probe:10,probes-source:heman644,probes-global-chromo:Heman644_gi_159765624,probes-global-start:48611,probes-global-end:48731,probes-local-start:50,probes-local-end:170
GAACCAACTAGCTCAGAATGGACAGCTGCCTGCAAAGTTTCTGATGTAAAAAAGTTTCGG
GCAATTCTTCATAATGCTAGAAGAGCAAAAGAAAGAATGGTTGCGGCAAATTTAAGATTA
>uce-212_p1 |design:crypto_NM-v1,designer:Greenwold,probes-locus:uce-212,probes-probe:1,probes-source:chrme1168,probes-global-chromo:Chrme1168_gi_399949889,probes-global-start:162223,probes-global-end:162343,probes-local-start:10,probes-local-end:130
CAGGCAGTTACAAGGGCGATTGCTGATCATTCTAGAACAATTCGGTTGCCTGTTCATTTA
TACGATACCATTTCTGCCATTAGAAAAACCACAAGAACACTAAATATAGAAATAGGACGT
>uce-212_p2 |design:crypto_NM-v1,designer:Greenwold,probes-locus:uce-212,probes-probe:2,probes-source:chrme1168,probes-global-chromo:Chrme1168_gi_399949889,probes-global-start:162263,probes-global-end:162383,probes-local-start:50,probes-local-end:170
TTCGGTTGCCTGTTCATTTATACGATACCATTTCTGCCATTAGAAAAACCACAAGAACAC
TAAATATAGAAATAGGACGTTCACCAACCGAGGAAGAAATAGCAGAAAAAATGGATATGT
>uce-212_p3 |design:crypto_NM-v1,designer:Greenwold,probes-locus:uce-212,probes-probe:3,probes-source:crypa977,probes-global-chromo:Crypa977_gi_327206653,probes-global-start:93197,probes-global-end:93317,probes-local-start:10,probes-local-end:130
ACAATCAGTTAGCAGAGCAATTGCTGATCATTCTAGGACAATACGGCTACCTGTTCATCT
ATATGATACATTATCTGCAATAAAAAAGACGACTCGTATCCTGACAATAGAACTGGGAAG
>uce-212_p4 |design:crypto_NM-v1,designer:Greenwold,probes-locus:uce-212,probes-probe:4,probes-source:crypa977,probes-global-chromo:Crypa977_gi_327206653,probes-global-start:93237,probes-global-end:93357,probes-local-start:50,probes-local-end:170
ATACGGCTACCTGTTCATCTATATGATACATTATCTGCAATAAAAAAGACGACTCGTATC
CTGACAATAGAACTGGGAAGATCTCCTACTGAAGAAGAAATTGCTTGTAAAATGGACGTA
>uce-212_p5 |design:crypto_NM-v1,designer:Greenwold,probes-locus:uce-212,probes-probe:5,probes-source:guith2712,probes-global-chromo:Guith2712_gi_13794423,probes-global-start:29959,probes-global-end:30079,probes-local-start:10,probes-local-end:130
CAAGCAGTAACTAGAGCAATTGCTGATCACTCCAGAACAATTAGGTTACCGGTTCATTTA
TACGATACAATATCAGCGATTCGTAAAACTACAAGAAATTTAAATATCGAAATTGGAAGA
>uce-212_p6 |design:crypto_NM-v1,designer:Greenwold,probes-locus:uce-212,probes-probe:6,probes-source:guith2712,probes-global-chromo:Guith2712_gi_13794423,probes-global-start:29999,probes-global-end:30119,probes-local-start:50,probes-local-end:170
TTAGGTTACCGGTTCATTTATACGATACAATATCAGCGATTCGTAAAACTACAAGAAATT
TAAATATCGAAATTGGAAGATCACCAACTGAAGAAGAAATTGCAAAAAGAATGGATATGT
>uce-212_p7 |design:crypto_NM-v1,designer:Greenwold,probes-locus:uce-212,probes-probe:7,probes-source:heman644,probes-global-chromo:Heman644_gi_159765624,probes-global-start:48881,probes-global-end:49001,probes-local-start:10,probes-local-end:130
CAAGCAGTAACAAGAGCAATTGCTGATCATTCTAGAACTATTCGTTTACCAGTTCATCTT
TATGATACAATTTCAGCTATTCGCAAAACTACTCGGACATTAAATATTGAAATCGGACGA
>uce-212_p8 |design:crypto_NM-v1,designer:Greenwold,probes-locus:uce-212,probes-probe:8,probes-source:heman644,probes-global-chromo:Heman644_gi_159765624,probes-global-start:48921,probes-global-end:49041,probes-local-start:50,probes-local-end:170
TTCGTTTACCAGTTCATCTTTATGATACAATTTCAGCTATTCGCAAAACTACTCGGACAT
TAAATATTGAAATCGGACGATCCCCAACCGAAGAAGAAATTGCCGAAAAAATGGACATGT
>uce-213_p1 |design:crypto_NM-v1,designer:Greenwold,probes-locus:uce-213,probes-probe:1,probes-source:chrme1168,probes-global-chromo:Chrme1168_gi_399949716,probes-global-start:79611,probes-global-end:79731,probes-local-start:10,probes-local-end:130
TACTCAAAAGAATTTCAGATTTATTAAAAGAAATGGATCATCATGTTTCTAGACCTATCA
AAGATGCCCTAATTCTTCTTTTAGCAACAGTATTTGTAGTGCCTTTGATGCGAAAACTTA
>uce-213_p2 |design:crypto_NM-v1,designer:Greenwold,probes-locus:uce-213,probes-probe:2,probes-source:chrme1168,probes-global-chromo:Chrme1168_gi_399949716,probes-global-start:79651,probes-global-end:79771,probes-local-start:50,probes-local-end:170
TCATGTTTCTAGACCTATCAAAGATGCCCTAATTCTTCTTTTAGCAACAGTATTTGTAGT
GCCTTTGATGCGAAAACTTAATACTTCTCCTATTTTAGGATTTCTAGCTGCTGGACTTAT
>uce-213_p3 |design:crypto_NM-v1,designer:Greenwold,probes-locus:uce-213,probes-probe:3,probes-source:crypto2293,probes-global-chromo:Crypto2293_scaffold_3999,probes-global-start:3480,probes-global-end:3600,probes-local-start:10,probes-local-end:130
ATACAAGAAAGCAAGTGATTTGCTCAAAGAAATGGACCATCATGTTTCTAGACCAATCAA
AGATGCATTGATTCTCCTTTTGGCCACAGTTTTTGTAGTACCTTTAATGAGAAAATTAAA
>uce-213_p4 |design:crypto_NM-v1,designer:Greenwold,probes-locus:uce-213,probes-probe:4,probes-source:crypto2293,probes-global-chromo:Crypto2293_scaffold_3999,probes-global-start:3520,probes-global-end:3640,probes-local-start:50,probes-local-end:170
CATGTTTCTAGACCAATCAAAGATGCATTGATTCTCCTTTTGGCCACAGTTTTTGTAGTA
CCTTTAATGAGAAAATTAAATACTTCCCCTATTTTAGGTTTTCTTGCTGCCGGTTTAATC
>uce-213_p6 |design:crypto_NM-v1,designer:Greenwold,probes-locus:uce-213,probes-probe:6,probes-source:guith2712,probes-global-chromo:Guith2712_gi_13794423,probes-global-start:31041,probes-global-end:31161,probes-local-start:50,probes-local-end:170
ATCATGTATCTAGACCAGTAAAGGACGCTTTAATATTGTTATTAGCAACCGTGTTTGTAG
TGCCGTTAATGAGAAAATTTAACACATCGCCTATCTTGGGATTTTTAGCTGCAGGATTAT
>uce-213_p8 |design:crypto_NM-v1,designer:Greenwold,probes-locus:uce-213,probes-probe:8,probes-source:heman644,probes-global-chromo:Heman644_gi_159765624,probes-global-start:50064,probes-global-end:50184,probes-local-start:50,probes-local-end:170
TCATGTTTCAAGACCAACCAAAGATGCTTTAATTCTTTTACTGGCAACAGTATTTGTCGT
CCCTTTGATGAGAAAATTAAATACTTCTCCAATTTTAGGGTTTCTTTCAGCGGGTTTAGT
>uce-294_p1 |design:crypto_NM-v1,designer:Greenwold,probes-locus:uce-294,probes-probe:1,probes-source:chrme1168,probes-global-chromo:Chrme1168_gi_399949716,probes-global-start:212457,probes-global-end:212577,probes-local-start:10,probes-local-end:130
TTTTTTAATAAATTTAAAAAGTGAAGTGGATGGGATTCGAACCCACGCCTTTTCAGACTG
GAGCCTAAATCCAGCGCCTTAGACCGCTCGGCCACCACTTCAGCAATTTAAAATATACCC
>uce-294_p2 |design:crypto_NM-v1,designer:Greenwold,probes-locus:uce-294,probes-probe:2,probes-source:chrme1168,probes-global-chromo:Chrme1168_gi_399949716,probes-global-start:212497,probes-global-end:212617,probes-local-start:50,probes-local-end:170
ACCCACGCCTTTTCAGACTGGAGCCTAAATCCAGCGCCTTAGACCGCTCGGCCACCACTT
CAGCAATTTAAAATATACCCAAAGTCCTTAATATAGTTTCGATTTGTCCTGGAACGGTTT
>uce-294_p3 |design:crypto_NM-v1,designer:Greenwold,probes-locus:uce-294,probes-probe:3,probes-source:heman644,probes-global-chromo:Heman644_gi_159765624,probes-global-start:154796,probes-global-end:154916,probes-local-start:10,probes-local-end:130
TTTCTACTCAAAATTAAAAAAAATGAAGTGGATGGGATTCGAACCCACGCCCTTTCAGAC
TGGAGCCTAAATCCAGCGCCTTAGACCACTCGGCCACCACTTCAATTTATATAATACCCA
>uce-294_p4 |design:crypto_NM-v1,designer:Greenwold,probes-locus:uce-294,probes-probe:4,probes-source:heman644,probes-global-chromo:Heman644_gi_159765624,probes-global-start:154836,probes-global-end:154956,probes-local-start:50,probes-local-end:170
GAACCCACGCCCTTTCAGACTGGAGCCTAAATCCAGCGCCTTAGACCACTCGGCCACCAC
TTCAATTTATATAATACCCAAGGTTCTTATTATTGTTTCGATTTGATCGGGAATAGTTTG
>uce-296_p1 |design:crypto_NM-v1,designer:Greenwold,probes-locus:uce-296,probes-probe:1,probes-source:chrme1168,probes-global-chromo:Chrme1168_gi_399949716,probes-global-start:104489,probes-global-end:104609,probes-local-start:29,probes-local-end:149
GCCTGTCACGCAGGAGACCGGGGTTCGATTCCCCGACTGAGCGTTAGCAAATTATATTTT
ATATTTATTGACATCAATATTTCGTATTTTTTACTGTGTGATTTTTATAGATTCCATTGG
>uce-296_p3 |design:crypto_NM-v1,designer:Greenwold,probes-locus:uce-296,probes-probe:3,probes-source:crypa977,probes-global-chromo:Crypa977_gi_327206653,probes-global-start:141186,probes-global-end:141306,probes-local-start:10,probes-local-end:130
CCGGAGTTCAATTCCCCGACTAAACGTACGATTTTTTTTGGTTTTTATGGATTTATAAAA
AACCTAGACTTGTAAGTTGTTTGTATTTTTGCTTTCGTATCTTAATATTCCACCGATACC
>uce-296_p4 |design:crypto_NM-v1,designer:Greenwold,probes-locus:uce-296,probes-probe:4,probes-source:crypa977,probes-global-chromo:Crypa977_gi_327206653,probes-global-start:141226,probes-global-end:141346,probes-local-start:50,probes-local-end:170
GTTTTTATGGATTTATAAAAAACCTAGACTTGTAAGTTGTTTGTATTTTTGCTTTCGTAT
CTTAATATTCCACCGATACCTCCGAAACTTTTTACAAACTGAGATCCCTCTGGCGTTTTA
>uce-296_p5 |design:crypto_NM-v1,designer:Greenwold,probes-locus:uce-296,probes-probe:5,probes-source:crypto2293,probes-global-chromo:Crypto2293_scaffold_3139,probes-global-start:4778,probes-global-end:4898,probes-local-start:19,probes-local-end:139
TAGTATGCTTGCCTGTCACGCAAGAGACCGGGGTTCGATTCCCCGACAGAGCGAAAAAAA
CTTTAACTCATTTAAAAATTTTATACCGTAATATCATTGCTTAGAAAAGAATACCTTAAA
>uce-296_p6 |design:crypto_NM-v1,designer:Greenwold,probes-locus:uce-296,probes-probe:6,probes-source:crypto2293,probes-global-chromo:Crypto2293_scaffold_3139,probes-global-start:4818,probes-global-end:4938,probes-local-start:59,probes-local-end:179
CCCCGACAGAGCGAAAAAAACTTTAACTCATTTAAAAATTTTATACCGTAATATCATTGC
TTAGAAAAGAATACCTTAAAATTCCTCCAAATCCTCCAAATCCTTTGATGAATTGACTGC
>uce-296_p7 |design:crypto_NM-v1,designer:Greenwold,probes-locus:uce-296,probes-probe:7,probes-source:guith2712,probes-global-chromo:Guith2712_gi_13794423,probes-global-start:140049,probes-global-end:140169,probes-local-start:10,probes-local-end:130
GCTTTGTTAGTATAGCGGTTAGTATGCCTGCCTGTCACGCAGGAGTCCGGGGTTCGATTC
CCCGACAAAGCGTCCTAAAAATAATATTCAAAATTTCAATATTCCGCCAATACCACCAAA
>uce-296_p8 |design:crypto_NM-v1,designer:Greenwold,probes-locus:uce-296,probes-probe:8,probes-source:guith2712,probes-global-chromo:Guith2712_gi_13794423,probes-global-start:140089,probes-global-end:140209,probes-local-start:50,probes-local-end:170
AGGAGTCCGGGGTTCGATTCCCCGACAAAGCGTCCTAAAAATAATATTCAAAATTTCAAT
ATTCCGCCAATACCACCAAATCCTTTTACGAATTGAGCACCTTCTGGAGTTCTATCTGTT
>uce-296_p9 |design:crypto_NM-v1,designer:Greenwold,probes-locus:uce-296,probes-probe:9,probes-source:heman644,probes-global-chromo:Heman644_gi_159765624,probes-global-start:102064,probes-global-end:102184,probes-local-start:10,probes-local-end:130
AGTATAGCGGATAGTATGCCTGCCTGTCACGCAGGAGACCGGGGTTCGATTCCCCGATTG
AGCGTTTATTGACTTTTTTCTTTTAATTTGTTTCCATTGAATACCGTAATATTCCCCCCA
>uce-296_p10 |design:crypto_NM-v1,designer:Greenwold,probes-locus:uce-296,probes-probe:10,probes-source:heman644,probes-global-chromo:Heman644_gi_159765624,probes-global-start:102104,probes-global-end:102224,probes-local-start:50,probes-local-end:170
GGGGTTCGATTCCCCGATTGAGCGTTTATTGACTTTTTTCTTTTAATTTGTTTCCATTGA
ATACCGTAATATTCCCCCCAGACCTCCAAATCCTCTTACAAATTGATTTCCTTCGGGAGT
>uce-292_p1 |design:crypto_NM-v1,designer:Greenwold,probes-locus:uce-292,probes-probe:1,probes-source:chrme1168,probes-global-chromo:Chrme1168_gi_399949889,probes-global-start:70016,probes-global-end:70136,probes-local-start:10,probes-local-end:130
GCATTAACGACGCTTACACCAACACCATGTAAACCTCCTGATACTTTATAACCTCCCCCC
CCGAACTTCCCCCCTGCATGCAAAATAGTTAAGACTGTTTCTAACGCAGTTTTTCCTGTT
>uce-292_p2 |design:crypto_NM-v1,designer:Greenwold,probes-locus:uce-292,probes-probe:2,probes-source:chrme1168,probes-global-chromo:Chrme1168_gi_399949889,probes-global-start:70056,probes-global-end:70176,probes-local-start:50,probes-local-end:170
ATACTTTATAACCTCCCCCCCCGAACTTCCCCCCTGCATGCAAAATAGTTAAGACTGTTT
CTAACGCAGTTTTTCCTGTTACGGGATGAATATCAGTTGGTATTCCCCGCCCTTTATCTT
>uce-292_p3 |design:crypto_NM-v1,designer:Greenwold,probes-locus:uce-292,probes-probe:3,probes-source:crypto2293,probes-global-chromo:Crypto2293_scaffold_2625,probes-global-start:6471,probes-global-end:6591,probes-local-start:10,probes-local-end:130
TCCATTTACAACACTTATCCCAACTCCATGTAAACCCCCTGATACTTTATAGCTCCCACC
CCCAAATTTTCCTCCAGCATGTAGTATTGTCATGACTGTTTCGAGGGCTGTTTTTCCAGT
>uce-292_p4 |design:crypto_NM-v1,designer:Greenwold,probes-locus:uce-292,probes-probe:4,probes-source:crypto2293,probes-global-chromo:Crypto2293_scaffold_2625,probes-global-start:6511,probes-global-end:6631,probes-local-start:50,probes-local-end:170
GATACTTTATAGCTCCCACCCCCAAATTTTCCTCCAGCATGTAGTATTGTCATGACTGTT
TCGAGGGCTGTTTTTCCAGTAATAGGATGAATATCGGCAGGAATCCCTCTTCCTTCATCT
>uce-292_p5 |design:crypto_NM-v1,designer:Greenwold,probes-locus:uce-292,probes-probe:5,probes-source:guith2712,probes-global-chromo:Guith2712_gi_13794423,probes-global-start:131285,probes-global-end:131405,probes-local-start:10,probes-local-end:130
CCATTAACAACACTTACACCAACGCCGTGTAACCCTCCTGAAACTTTATAACCACCTCCA
CCAAATTTACCACCTGCATGTAGAATAGTCAAGACTGTTTCTAATGCAGTTTTATTTGTT
>uce-292_p6 |design:crypto_NM-v1,designer:Greenwold,probes-locus:uce-292,probes-probe:6,probes-source:guith2712,probes-global-chromo:Guith2712_gi_13794423,probes-global-start:131325,probes-global-end:131445,probes-local-start:50,probes-local-end:170
AAACTTTATAACCACCTCCACCAAATTTACCACCTGCATGTAGAATAGTCAAGACTGTTT
CTAATGCAGTTTTATTTGTTATTGGATGAAGATCAGTTGGTATCCCTCTGCCATTATCTC
>uce-292_p7 |design:crypto_NM-v1,designer:Greenwold,probes-locus:uce-292,probes-probe:7,probes-source:heman644,probes-global-chromo:Heman644_gi_159765624,probes-global-start:147667,probes-global-end:147787,probes-local-start:10,probes-local-end:130
GCGTTTACTACACTTACCCCCACTCCATGAAGTCCTCCTGAAACTTTGTAGCCTCCTCCT
CCAAATTTTCCTCCTGCATGAAGAATTGTCATTACAGTTTCCAAAGCTGTTTTTCCAGTT
>uce-292_p8 |design:crypto_NM-v1,designer:Greenwold,probes-locus:uce-292,probes-probe:8,probes-source:heman644,probes-global-chromo:Heman644_gi_159765624,probes-global-start:147707,probes-global-end:147827,probes-local-start:50,probes-local-end:170
AAACTTTGTAGCCTCCTCCTCCAAATTTTCCTCCTGCATGAAGAATTGTCATTACAGTTT
CCAAAGCTGTTTTTCCAGTTACAGGGTGAGTATCAATTGGTATCCCTCTCCCTTTATCTT
>uce-293_p2 |design:crypto_NM-v1,designer:Greenwold,probes-locus:uce-293,probes-probe:2,probes-source:chrme1168,probes-global-chromo:Chrme1168_gi_399949889,probes-global-start:73640,probes-global-end:73760,probes-local-start:50,probes-local-end:170
TTAAAAAAAAATAAAAATTGAAAATTAGAATTATCCGATCTGCCAGATTCGAACTAGCGA
CAATCTGATTTCAATTAGACTACAGTCAGATGCTCTGCCAACTGAGCTAAGATCGGTTTC
>uce-293_p3 |design:crypto_NM-v1,designer:Greenwold,probes-locus:uce-293,probes-probe:3,probes-source:guith2712,probes-global-chromo:Guith2712_gi_13794423,probes-global-start:134552,probes-global-end:134672,probes-local-start:10,probes-local-end:130
CAAAAGAACTATTAGAAATTGACAAGTTTCTTGAATTAATAAATAATTTACTATAGTATC
CGTTCTGCCAGATTCGAACTAGCGACCATCTGATTATTTATCTACAGTCAGATGCTCTTC
>uce-293_p4 |design:crypto_NM-v1,designer:Greenwold,probes-locus:uce-293,probes-probe:4,probes-source:guith2712,probes-global-chromo:Guith2712_gi_13794423,probes-global-start:134592,probes-global-end:134712,probes-local-start:50,probes-local-end:170
AAATAATTTACTATAGTATCCGTTCTGCCAGATTCGAACTAGCGACCATCTGATTATTTA
TCTACAGTCAGATGCTCTTCCAACTGAGCTAAGAACGGATGATTTTATATGTAACTAAAA
>uce-293_p6 |design:crypto_NM-v1,designer:Greenwold,probes-locus:uce-293,probes-probe:6,probes-source:heman644,probes-global-chromo:Heman644_gi_159765624,probes-global-start:151325,probes-global-end:151445,probes-local-start:50,probes-local-end:170
AACCTAATGAATTTGGTAAAAAAAAAATTGGTAAAAAAAAAATCCGATCTGCCAGATTCG
AACTAGCGACAATCTGATTTCTTTATTTACTACAGTCAGATGCTCTACCAACTGAGCTAA
>uce-40_p1 |design:crypto_NM-v1,designer:Greenwold,probes-locus:uce-40,probes-probe:1,probes-source:crypa977,probes-global-chromo:Crypa977_gi_327206809,probes-global-start:109723,probes-global-end:109843,probes-local-start:10,probes-local-end:130
GCTACACAACATTTAAAATTAGGTGATTTTGGTTCAGCAAAGCTTTTGACAGCAAATGAA
CCTAGTATTTCTTATATATGTTCTAGATATTATAGAGCGCCCGAACTTCTTTTGGGCGCC
>uce-40_p2 |design:crypto_NM-v1,designer:Greenwold,probes-locus:uce-40,probes-probe:2,probes-source:crypa977,probes-global-chromo:Crypa977_gi_327206809,probes-global-start:109763,probes-global-end:109883,probes-local-start:50,probes-local-end:170
AGCTTTTGACAGCAAATGAACCTAGTATTTCTTATATATGTTCTAGATATTATAGAGCGC
CCGAACTTCTTTTGGGCGCCATTGATTATACAAATAGCATCGATACGTGGTCGGTGGGTT
>uce-40_p3 |design:crypto_NM-v1,designer:Greenwold,probes-locus:uce-40,probes-probe:3,probes-source:crypto2293,probes-global-chromo:Crypto2293_scaffold_1854,probes-global-start:4765,probes-global-end:4885,probes-local-start:10,probes-local-end:130
GCCACACAGCTCTTAAAATTAGGAGATTTTGGATCAGCAAAGTTACTTACAAAAAAAGAA
CCAAGTATTTCTTATATTTGCTCAAGATATTATCGAGCACCCGAGCTTCTATTAGGTGCT
>uce-40_p4 |design:crypto_NM-v1,designer:Greenwold,probes-locus:uce-40,probes-probe:4,probes-source:crypto2293,probes-global-chromo:Crypto2293_scaffold_1854,probes-global-start:4805,probes-global-end:4925,probes-local-start:50,probes-local-end:170
AGTTACTTACAAAAAAAGAACCAAGTATTTCTTATATTTGCTCAAGATATTATCGAGCAC
CCGAGCTTCTATTAGGTGCTATCGATTATACGCATGAAATCGACATGTGGTCTGTCGGTT
>uce-40_p5 |design:crypto_NM-v1,designer:Greenwold,probes-locus:uce-40,probes-probe:5,probes-source:guith2712,probes-global-chromo:Guith2712_gi_13811941,probes-global-start:32441,probes-global-end:32561,probes-local-start:10,probes-local-end:130
GCTACACAACATTTAAAATTAGGTGACTTTGGATCAGCAAAATTATTAACTCTTAATGAA
CCCTCTATATCATATATTTGTTCACGTTATTACAGAGCGCCTGAGTTACTGTTAGGGGCA
>uce-40_p6 |design:crypto_NM-v1,designer:Greenwold,probes-locus:uce-40,probes-probe:6,probes-source:guith2712,probes-global-chromo:Guith2712_gi_13811941,probes-global-start:32481,probes-global-end:32601,probes-local-start:50,probes-local-end:170
AATTATTAACTCTTAATGAACCCTCTATATCATATATTTGTTCACGTTATTACAGAGCGC
CTGAGTTACTGTTAGGGGCAATTGATTACACTAATAGCATCGATATGTGGTCAGTTGGTT
>uce-40_p7 |design:crypto_NM-v1,designer:Greenwold,probes-locus:uce-40,probes-probe:7,probes-source:heman644,probes-global-chromo:Heman644_gi_159765787,probes-global-start:141485,probes-global-end:141605,probes-local-start:10,probes-local-end:130
CGCTTCCCAACATTTAAAAATTGGAGACTTTGGATCAGCCAAATTATTAACAAACGATAA
ACCGAGTATTTCTTACATTTGTTCCCGATATTATAGAGCTCCGGAATTACTTATTGGGGC
>uce-40_p8 |design:crypto_NM-v1,designer:Greenwold,probes-locus:uce-40,probes-probe:8,probes-source:heman644,probes-global-chromo:Heman644_gi_159765787,probes-global-start:141525,probes-global-end:141645,probes-local-start:50,probes-local-end:170
AAATTATTAACAAACGATAAACCGAGTATTTCTTACATTTGTTCCCGATATTATAGAGCT
CCGGAATTACTTATTGGGGCAACGGATTATACTTGTAGCATTGACATGTGGTCTGCCGGA
>uce-299_p5 |design:crypto_NM-v1,designer:Greenwold,probes-locus:uce-299,probes-probe:5,probes-source:guith2712,probes-global-chromo:Guith2712_gi_13794423,probes-global-start:140890,probes-global-end:141010,probes-local-start:10,probes-local-end:130
CCAGCTAATATTCCGAACAGTGCCCCTTTACCATCAAGTATAATGAAAGCTATTTTTTGA
TCTACCTGAATCATTTCAAGCAAGATGTTCGTATGAAATTTACTATCACAAATGTAAAAT
>uce-411_p1 |design:crypto_NM-v1,designer:Greenwold,probes-locus:uce-411,probes-probe:1,probes-source:chrme1168,probes-global-chromo:Chrme1168_gi_399949551,probes-global-start:83191,probes-global-end:83311,probes-local-start:10,probes-local-end:130
TTCTTCAACAGTTCCGGCTTCAGCATCTTCTGGAATTGCATTGAGTCTGTCGATTTTGAG
TTGTTTTGCCATGCGTTTTCGTTCTTCAGCTTGCTTTCTTTTGTCGGCTTCTTCTCTGAT
>uce-411_p2 |design:crypto_NM-v1,designer:Greenwold,probes-locus:uce-411,probes-probe:2,probes-source:chrme1168,probes-global-chromo:Chrme1168_gi_399949551,probes-global-start:83231,probes-global-end:83351,probes-local-start:50,probes-local-end:170
TTGAGTCTGTCGATTTTGAGTTGTTTTGCCATGCGTTTTCGTTCTTCAGCTTGCTTTCTT
TTGTCGGCTTCTTCTCTGATTTTTCTTGCTTCTATATCGGCATCATTTAGCGCATCTTTT
>uce-411_p3 |design:crypto_NM-v1,designer:Greenwold,probes-locus:uce-411,probes-probe:3,probes-source:crypto2293,probes-global-chromo:Crypto2293_scaffold_7262,probes-global-start:307,probes-global-end:427,probes-local-start:10,probes-local-end:130
CTTCTACGGTACCCGCTTCAGCTTCTTCAGGAATCGCATTTAGCCTGTCTATTTTTAATT
GTTTTTGTGCTCTAATTCTTTCTTCTTCTTGTCTTCTCTTTTCTGCTTCTTCTCTGATTT
>uce-411_p4 |design:crypto_NM-v1,designer:Greenwold,probes-locus:uce-411,probes-probe:4,probes-source:crypto2293,probes-global-chromo:Crypto2293_scaffold_7262,probes-global-start:347,probes-global-end:467,probes-local-start:50,probes-local-end:170
TAGCCTGTCTATTTTTAATTGTTTTTGTGCTCTAATTCTTTCTTCTTCTTGTCTTCTCTT
TTCTGCTTCTTCTCTGATTTTTCTAGCATCTATATCAGCTTCATTTAAAGAATCTGATAA
>uce-411_p5 |design:crypto_NM-v1,designer:Greenwold,probes-locus:uce-411,probes-probe:5,probes-source:guith2712,probes-global-chromo:Guith2712_gi_13812269,probes-global-start:77603,probes-global-end:77723,probes-local-start:10,probes-local-end:130
TTCAACTGTACCTGCTTCAGCATCTTCAGGAATCGCATTCAGTCTGTCAATTTTCATTTG
TTTCTGCATTCTATTTCTTTCAGCTTGTTGTTTTCTTCTTTCAGCTTCTTCTTTAATTTT
>uce-411_p6 |design:crypto_NM-v1,designer:Greenwold,probes-locus:uce-411,probes-probe:6,probes-source:guith2712,probes-global-chromo:Guith2712_gi_13812269,probes-global-start:77643,probes-global-end:77763,probes-local-start:50,probes-local-end:170
AGTCTGTCAATTTTCATTTGTTTCTGCATTCTATTTCTTTCAGCTTGTTGTTTTCTTCTT
TCAGCTTCTTCTTTAATTTTTCTTGCTTCAATATCATTGTCATTAAGGGATTGGCAGTGA
>uce-411_p7 |design:crypto_NM-v1,designer:Greenwold,probes-locus:uce-411,probes-probe:7,probes-source:heman644,probes-global-chromo:Heman644_gi_159765787,probes-global-start:32220,probes-global-end:32340,probes-local-start:10,probes-local-end:130
TCTTCTACAGTTCCTGCTTCAGCATCTTCGGGTATTGCATTTAGTCTGTCGATTTTCATT
TGTTTTTTCATTCTTTCCTTTTCATCTTCTTGTTTTCTTCGTTCGGCTTCTTCTCTTATT
>uce-411_p8 |design:crypto_NM-v1,designer:Greenwold,probes-locus:uce-411,probes-probe:8,probes-source:heman644,probes-global-chromo:Heman644_gi_159765787,probes-global-start:32260,probes-global-end:32380,probes-local-start:50,probes-local-end:170
TTAGTCTGTCGATTTTCATTTGTTTTTTCATTCTTTCCTTTTCATCTTCTTGTTTTCTTC
GTTCGGCTTCTTCTCTTATTTTTCTGGCTTCAATGTCAGCTTCTTTTAAAGCATCTGTTA
>uce-280_p1 |design:crypto_NM-v1,designer:Greenwold,probes-locus:uce-280,probes-probe:1,probes-source:chrme1168,probes-global-chromo:Chrme1168_gi_399949716,probes-global-start:83217,probes-global-end:83337,probes-local-start:10,probes-local-end:130
TTGTTGCAGAAATAAAACGAAAATTTAAAAAAAATATACTAAGTAATGCCAGATCCCTTA
GAAGATTAAGAACCGCGTGTGAAAGAGCTAAAAGAACTCTTTCGTCTACAACTCAAACAA
>uce-280_p2 |design:crypto_NM-v1,designer:Greenwold,probes-locus:uce-280,probes-probe:2,probes-source:chrme1168,probes-global-chromo:Chrme1168_gi_399949716,probes-global-start:83257,probes-global-end:83377,probes-local-start:50,probes-local-end:170
AAGTAATGCCAGATCCCTTAGAAGATTAAGAACCGCGTGTGAAAGAGCTAAAAGAACTCT
TTCGTCTACAACTCAAACAACAGTAGAAATTGATTCGCTTATCGAGGGCATCGATTTTTA
>uce-280_p3 |design:crypto_NM-v1,designer:Greenwold,probes-locus:uce-280,probes-probe:3,probes-source:crypa977,probes-global-chromo:Crypa977_gi_327206653,probes-global-start:158200,probes-global-end:158320,probes-local-start:10,probes-local-end:130
TTGTTTCTGAATTCAAACGTAAATTCAAGAAAGATGTTACTTCTAATGCTCGTTCTTTAC
GTCGTTTGAGAACTGCATGTGAGCGCGCAAAGAGAACATTGTCGTCTGCAACACAGACAA
>uce-280_p4 |design:crypto_NM-v1,designer:Greenwold,probes-locus:uce-280,probes-probe:4,probes-source:crypa977,probes-global-chromo:Crypa977_gi_327206653,probes-global-start:158240,probes-global-end:158360,probes-local-start:50,probes-local-end:170
TTCTAATGCTCGTTCTTTACGTCGTTTGAGAACTGCATGTGAGCGCGCAAAGAGAACATT
GTCGTCTGCAACACAGACAACTGTGGAAATAGACTCTCTTGTAGATGGGATCGATTTCTA
>uce-280_p5 |design:crypto_NM-v1,designer:Greenwold,probes-locus:uce-280,probes-probe:5,probes-source:crypto2293,probes-global-chromo:Crypto2293_scaffold_3775,probes-global-start:1077,probes-global-end:1197,probes-local-start:10,probes-local-end:130
TTTGTTTCAGAGTTTAAAAGAAAATTCAAAAAAGATATAACTTCAAACGCTAGATCACTG
AGAAGATTAAGAACCTCGTGTGAAAGAGCAAAAAGAACACTTTCTTCGACCACCCAAACT
>uce-280_p6 |design:crypto_NM-v1,designer:Greenwold,probes-locus:uce-280,probes-probe:6,probes-source:crypto2293,probes-global-chromo:Crypto2293_scaffold_3775,probes-global-start:1117,probes-global-end:1237,probes-local-start:50,probes-local-end:170
CTTCAAACGCTAGATCACTGAGAAGATTAAGAACCTCGTGTGAAAGAGCAAAAAGAACAC
TTTCTTCGACCACCCAAACTACCGTTGAAATCGATTCTTTGTACGAGGGAGTGGATTTTT
>uce-280_p8 |design:crypto_NM-v1,designer:Greenwold,probes-locus:uce-280,probes-probe:8,probes-source:guith2712,probes-global-chromo:Guith2712_gi_13794423,probes-global-start:112840,probes-global-end:112960,probes-local-start:50,probes-local-end:170
TACAAATGCTAGATCTTTGAGAAGATTAAGAACAGCTTGCGAAAGAGCTAAAAGAACTCT
TTCATCTACAACTCAAACAACAGTAGAAATTGATTCTCTTGTTGATGGTATAGACTTTTA
>uce-280_p9 |design:crypto_NM-v1,designer:Greenwold,probes-locus:uce-280,probes-probe:9,probes-source:heman644,probes-global-chromo:Heman644_gi_159765624,probes-global-start:81661,probes-global-end:81781,probes-local-start:10,probes-local-end:130
TTTGTTTCGGAATTCAAAAGAAAATTTAAAAAAGAAGTAACCGCTAGTGCAAGATCTTTA
AGACGTTTAAGAACTGCATGTGAAAGAGCTAAAAGAACTCTTTCCTCTACAACTCAAACT
>uce-280_p10 |design:crypto_NM-v1,designer:Greenwold,probes-locus:uce-280,probes-probe:10,probes-source:heman644,probes-global-chromo:Heman644_gi_159765624,probes-global-start:81701,probes-global-end:81821,probes-local-start:50,probes-local-end:170
CCGCTAGTGCAAGATCTTTAAGACGTTTAAGAACTGCATGTGAAAGAGCTAAAAGAACTC
TTTCCTCTACAACTCAAACTACTGTTGAAATCGACTCTTTAGTTGACGGTATTGATTTTT
>uce-23_p1 |design:crypto_NM-v1,designer:Greenwold,probes-locus:uce-23,probes-probe:1,probes-source:guith2712,probes-global-chromo:Guith2712_gi_13811941,probes-global-start:23188,probes-global-end:23308,probes-local-start:10,probes-local-end:130
GAACTCCCGACCATTCAATCAATATTGATCTGCAGTCAAACGCTCTTTAGTAAGTAACCA
CTGAGCTACACACTCTAAGTTAAATGAGTCACAAAAATATTTGGAATAAACATTCGCGTA
>uce-23_p2 |design:crypto_NM-v1,designer:Greenwold,probes-locus:uce-23,probes-probe:2,probes-source:guith2712,probes-global-chromo:Guith2712_gi_13811941,probes-global-start:23228,probes-global-end:23348,probes-local-start:50,probes-local-end:170
CGCTCTTTAGTAAGTAACCACTGAGCTACACACTCTAAGTTAAATGAGTCACAAAAATAT
TTGGAATAAACATTCGCGTACTTATGGTAAAGGATCTAGAGGATGCAGAATATGCGGTAA
>uce-23_p3 |design:crypto_NM-v1,designer:Greenwold,probes-locus:uce-23,probes-probe:3,probes-source:heman644,probes-global-chromo:Heman644_gi_159765954,probes-global-start:61173,probes-global-end:61293,probes-local-start:10,probes-local-end:130
AGGAGAAATTCTTTTTTTCGAACTCCCGACCATGAAACCAAGTATTGATCTGCAGTCAAA
CGCTCTGAATGAATTAACCACTGAGCTACACACTCTGATTAATTAGGGTAAATAATTTAT
>uce-418_p5 |design:crypto_NM-v1,designer:Greenwold,probes-locus:uce-418,probes-probe:5,probes-source:crypto2293,probes-global-chromo:Crypto2293_scaffold_2616,probes-global-start:4179,probes-global-end:4299,probes-local-start:10,probes-local-end:130
TTATATTCCGATCAAAAATTGTTGAAAAAAAAATTACCAAACTTTCGTGGATTTTTTGCC
AAAGGTGTCCTCTGAAAATTTGGATAAAAGAAATTTTTAAAGTTGGGATTTTGCCGTGCA
>uce-418_p6 |design:crypto_NM-v1,designer:Greenwold,probes-locus:uce-418,probes-probe:6,probes-source:crypto2293,probes-global-chromo:Crypto2293_scaffold_2616,probes-global-start:4219,probes-global-end:4339,probes-local-start:50,probes-local-end:170
ACTTTCGTGGATTTTTTGCCAAAGGTGTCCTCTGAAAATTTGGATAAAAGAAATTTTTAA
AGTTGGGATTTTGCCGTGCATAAATATTCCACTCAAATCAAGTTGCACTTGAAAACCTAT
>uce-418_p7 |design:crypto_NM-v1,designer:Greenwold,probes-locus:uce-418,probes-probe:7,probes-source:guith2712,probes-global-chromo:Guith2712_gi_13812269,probes-global-start:85265,probes-global-end:85385,probes-local-start:10,probes-local-end:130
GTTTTTCAATGTCTAATCTTTTTAGCAACAATATAACTAAACTTTCATGTATTTTTTGCC
ATAAGTGAGAACGGAAAATTTGAATGATTGAGATTTTTAGGGTTGGAATCTTTCCGTGCA
>uce-418_p8 |design:crypto_NM-v1,designer:Greenwold,probes-locus:uce-418,probes-probe:8,probes-source:guith2712,probes-global-chromo:Guith2712_gi_13812269,probes-global-start:85305,probes-global-end:85425,probes-local-start:50,probes-local-end:170
ACTTTCATGTATTTTTTGCCATAAGTGAGAACGGAAAATTTGAATGATTGAGATTTTTAG
GGTTGGAATCTTTCCGTGCATAAATATCCCTGTTAAATCAATTTGAGTCTGATACCCTAT
>uce-419_p1 |design:crypto_NM-v1,designer:Greenwold,probes-locus:uce-419,probes-probe:1,probes-source:chrme1168,probes-global-chromo:Chrme1168_gi_399949551,probes-global-start:91827,probes-global-end:91947,probes-local-start:10,probes-local-end:130
CCTATATAAACGTTTCCCCTGTTAATGGTCGGACTCCACCAAAGAGTAAATCTTCTATTG
GGTATCTGGTTTAAACCAGATCGTTGAGCATTGGTGATTTTTTTTTTGTTAAAAGAATTT
>uce-419_p2 |design:crypto_NM-v1,designer:Greenwold,probes-locus:uce-419,probes-probe:2,probes-source:chrme1168,probes-global-chromo:Chrme1168_gi_399949551,probes-global-start:91867,probes-global-end:91987,probes-local-start:50,probes-local-end:170
AAAGAGTAAATCTTCTATTGGGTATCTGGTTTAAACCAGATCGTTGAGCATTGGTGATTT
TTTTTTTGTTAAAAGAATTTTCAAAAACCGAAGTTTTTTCCCAAAAAAGACCTTCCCATG
>uce-419_p3 |design:crypto_NM-v1,designer:Greenwold,probes-locus:uce-419,probes-probe:3,probes-source:crypa977,probes-global-chromo:Crypa977_gi_327206480,probes-global-start:163623,probes-global-end:163743,probes-local-start:10,probes-local-end:130
CCTACAAAAACACTTTGCCTATTTATAGTAGAACTCCACCAAAAAACAAACCTTCTGTTT
GGGATTTGATTAAAACCAAAACGTTGATTTGCATTTAAATTTGCACGTTTCAATAAATTT
>uce-419_p5 |design:crypto_NM-v1,designer:Greenwold,probes-locus:uce-419,probes-probe:5,probes-source:crypto2293,probes-global-chromo:Crypto2293_scaffold_2616,probes-global-start:4025,probes-global-end:4145,probes-local-start:10,probes-local-end:130
CCTATATATACATTTCCTCTATTAATTGTCGGGCTCCACCAGAGAGTAAATCTTCTATTT
GGAATTTGATTCAAGCCCGACCTTTGAGCATTAGTTAATTTTTTAAATTTTAAAGATTCT
>uce-419_p6 |design:crypto_NM-v1,designer:Greenwold,probes-locus:uce-419,probes-probe:6,probes-source:crypto2293,probes-global-chromo:Crypto2293_scaffold_2616,probes-global-start:4065,probes-global-end:4185,probes-local-start:50,probes-local-end:170
AGAGAGTAAATCTTCTATTTGGAATTTGATTCAAGCCCGACCTTTGAGCATTAGTTAATT
TTTTAAATTTTAAAGATTCTTCAAACCCTGTTGCTTTTTCCCAAAATAATCCTTCCCAGG
>uce-419_p7 |design:crypto_NM-v1,designer:Greenwold,probes-locus:uce-419,probes-probe:7,probes-source:guith2712,probes-global-chromo:Guith2712_gi_13812269,probes-global-start:85420,probes-global-end:85540,probes-local-start:10,probes-local-end:130
CCTATATATACATTATTACGATTGATGGTTGGACTCCACCACAATGTAAACCTCCTATTG
GGAATTTGATTTAATCCAAGTTTTTGAGCATTAGTCAATTTTTTGTTTCTAATCAAATTC
>uce-419_p8 |design:crypto_NM-v1,designer:Greenwold,probes-locus:uce-419,probes-probe:8,probes-source:guith2712,probes-global-chromo:Guith2712_gi_13812269,probes-global-start:85460,probes-global-end:85580,probes-local-start:50,probes-local-end:170
ACAATGTAAACCTCCTATTGGGAATTTGATTTAATCCAAGTTTTTGAGCATTAGTCAATT
TTTTGTTTCTAATCAAATTCTCAAATTTTGATCGTTTTTCCCAAAAAAGACCCTCCCAAT
>uce-257_p1 |design:crypto_NM-v1,designer:Greenwold,probes-locus:uce-257,probes-probe:1,probes-source:chrme1168,probes-global-chromo:Chrme1168_gi_399949551,probes-global-start:193688,probes-global-end:193808,probes-local-start:10,probes-local-end:130
CAATGGTATAGCTCAATGACAAATTCCCTTCATGTTTTATGTTCTTTATTTTTTTTCTAT
CTCTTTTTGGTTCTTTAAGCCCTTTAAGTATTAAAGCTGCAGCAGAAGGAACCACTTCGA
>uce-257_p2 |design:crypto_NM-v1,designer:Greenwold,probes-locus:uce-257,probes-probe:2,probes-source:chrme1168,probes-global-chromo:Chrme1168_gi_399949551,probes-global-start:193728,probes-global-end:193848,probes-local-start:50,probes-local-end:170
GTTCTTTATTTTTTTTCTATCTCTTTTTGGTTCTTTAAGCCCTTTAAGTATTAAAGCTGC
AGCAGAAGGAACCACTTCGACTTCGGTTTGACGGTTTTGAATTTTCAGTTTACACGATAC
>uce-257_p4 |design:crypto_NM-v1,designer:Greenwold,probes-locus:uce-257,probes-probe:4,probes-source:crypa977,probes-global-chromo:Crypa977_gi_327206809,probes-global-start:96478,probes-global-end:96598,probes-local-start:50,probes-local-end:170
TATATTTTTTACTTTTTTTCTATCTCTCAAAGGTTCGTTCAAAGCTTTTATGATAAAAGT
CGCAACAGAAGGCACCACTTGTACGGTTATCTGTTTGTTTTGAATTAAAAGTTTACACGT
>uce-257_p8 |design:crypto_NM-v1,designer:Greenwold,probes-locus:uce-257,probes-probe:8,probes-source:guith2712,probes-global-chromo:Guith2712_gi_13794423,probes-global-start:78049,probes-global-end:78169,probes-local-start:50,probes-local-end:170
TTAATATTTTTTACTTTTTTTCGATCTCTTTTAGGTTCATTTAATGATCTAATAATCAAT
GATGATGATGATGGGACAACCTCCACGGTAGCTTGCCTGTTTTGGACTTTTAATTTACAC
>uce-257_p9 |design:crypto_NM-v1,designer:Greenwold,probes-locus:uce-257,probes-probe:9,probes-source:heman644,probes-global-chromo:Heman644_gi_159765787,probes-global-start:126625,probes-global-end:126745,probes-local-start:10,probes-local-end:130
TTTACAATATAAGCTAAAGTTAAAGTTCCGTTATGTTTTATATTTTTGGTTTTTTTTCTA
TCTCTTTTGGGTTCTTTTAGGCCTTTTATCAAAAGAACGGCTGCTGAGGGCACAACTTCA
>uce-257_p10 |design:crypto_NM-v1,designer:Greenwold,probes-locus:uce-257,probes-probe:10,probes-source:heman644,probes-global-chromo:Heman644_gi_159765787,probes-global-start:126665,probes-global-end:126785,probes-local-start:50,probes-local-end:170
TATTTTTGGTTTTTTTTCTATCTCTTTTGGGTTCTTTTAGGCCTTTTATCAAAAGAACGG
CTGCTGAGGGCACAACTTCAACTTCAGTTTGTCTATTTTGAACCTTTAATTTGCAAGTTA
>uce-21_p2 |design:crypto_NM-v1,designer:Greenwold,probes-locus:uce-21,probes-probe:2,probes-source:guith2712,probes-global-chromo:Guith2712_gi_13811941,probes-global-start:22518,probes-global-end:22638,probes-local-start:50,probes-local-end:170
TAATTTTCCTACTACAAGAGCATATAAAATTATACCACATGACCATATGTCAGCCTTAAT
TCCATTATAAGGTTCATTAGATACAACTTCTGGAGACGCATAGTGAGGTGACCCACAAAA
>uce-21_p3 |design:crypto_NM-v1,designer:Greenwold,probes-locus:uce-21,probes-probe:3,probes-source:heman644,probes-global-chromo:Heman644_gi_159765954,probes-global-start:60441,probes-global-end:60561,probes-local-start:10,probes-local-end:130
TAAAAAGTTTTCGAATATTATCGTTTTCTTCGTCAAAAGGAAGTTTTCCAGTCAAAAGGG
AATATAAAATTACACCACAAGACCAAATATCTGCTTTCATGCCATTATAAGGTTCATTTG
>uce-21_p4 |design:crypto_NM-v1,designer:Greenwold,probes-locus:uce-21,probes-probe:4,probes-source:heman644,probes-global-chromo:Heman644_gi_159765954,probes-global-start:60481,probes-global-end:60601,probes-local-start:50,probes-local-end:170
AAGTTTTCCAGTCAAAAGGGAATATAAAATTACACCACAAGACCAAATATCTGCTTTCAT
GCCATTATAAGGTTCATTTGAAACCACTTCTGGAGATGCATAATGAGGCGAACCGCAAAA
>uce-229_p1 |design:crypto_NM-v1,designer:Greenwold,probes-locus:uce-229,probes-probe:1,probes-source:chrme1168,probes-global-chromo:Chrme1168_gi_399949716,probes-global-start:55740,probes-global-end:55860,probes-local-start:10,probes-local-end:130
AATTTGTGTGTTCATTAATTTATTGATTATATAGCCTAAAAAAAATCCTTTTCTCAATTC
GAATCCCTGACCTATTCCTATATGAGGGAGAAACTCCTTTTGTAGAATCTCATAGGCTTG
>uce-229_p2 |design:crypto_NM-v1,designer:Greenwold,probes-locus:uce-229,probes-probe:2,probes-source:chrme1168,probes-global-chromo:Chrme1168_gi_399949716,probes-global-start:55780,probes-global-end:55900,probes-local-start:50,probes-local-end:170
AAAAATCCTTTTCTCAATTCGAATCCCTGACCTATTCCTATATGAGGGAGAAACTCCTTT
TGTAGAATCTCATAGGCTTGTTTTATCCGAATTCCTTGTGTCCCTTTCGATATGTGTTGG
>uce-229_p3 |design:crypto_NM-v1,designer:Greenwold,probes-locus:uce-229,probes-probe:3,probes-source:crypa977,probes-global-chromo:Crypa977_gi_327206653,probes-global-start:80290,probes-global-end:80410,probes-local-start:10,probes-local-end:130
TAGCTGAACTAGTAATAATTTATTAACCATGTATCCAAAAAAAAATCCTTTTCGAAGTTC
AAATCCTTGCCCTATCCCGACATGGGGAAGAAATTCTCTCTGCAAAATTTCGTAAGCGTA
>uce-229_p4 |design:crypto_NM-v1,designer:Greenwold,probes-locus:uce-229,probes-probe:4,probes-source:crypa977,probes-global-chromo:Crypa977_gi_327206653,probes-global-start:80330,probes-global-end:80450,probes-local-start:50,probes-local-end:170
AAAAATCCTTTTCGAAGTTCAAATCCTTGCCCTATCCCGACATGGGGAAGAAATTCTCTC
TGCAAAATTTCGTAAGCGTATCTAATCCGAGTCCCATGCGATGCTTTAAAAATATGCTGT
>uce-229_p6 |design:crypto_NM-v1,designer:Greenwold,probes-locus:uce-229,probes-probe:6,probes-source:crypto2293,probes-global-chromo:Crypto2293_scaffold_2332,probes-global-start:1314,probes-global-end:1434,probes-local-start:50,probes-local-end:170
AAAAACCCCTTTCTTAATTCAAAACCTTGGCCTATTCCTACATGAGGAAGAAATTCTCTT
TGAAGAATTTCATAGGCAAATCTGATTCTGATTCTTTGTGTGCCTTTTGAAACGTGTTGG
>uce-229_p7 |design:crypto_NM-v1,designer:Greenwold,probes-locus:uce-229,probes-probe:7,probes-source:guith2712,probes-global-chromo:Guith2712_gi_13794423,probes-global-start:42901,probes-global-end:43021,probes-local-start:10,probes-local-end:130
TATTTGTGTGGAAATGAGTTTGTTAATAATATAACCGAAAAAATAACCTTTTCTCAATTC
AAATCCTTGCCCGATTCCTATGTGTGGTAAAAATTCTTTTTGAAGTACTTCATACGCGAA
>uce-229_p8 |design:crypto_NM-v1,designer:Greenwold,probes-locus:uce-229,probes-probe:8,probes-source:guith2712,probes-global-chromo:Guith2712_gi_13794423,probes-global-start:42941,probes-global-end:43061,probes-local-start:50,probes-local-end:170
AAATAACCTTTTCTCAATTCAAATCCTTGCCCGATTCCTATGTGTGGTAAAAATTCTTTT
TGAAGTACTTCATACGCGAATTTAATTCTAATCCCTTGTGGGCCTTTTGACACGTGCTGG
>uce-229_p9 |design:crypto_NM-v1,designer:Greenwold,probes-locus:uce-229,probes-probe:9,probes-source:heman644,probes-global-chromo:Heman644_gi_159765624,probes-global-start:60971,probes-global-end:61091,probes-local-start:10,probes-local-end:130
TTTTTCCAATTTGTGTGGCCATTAATTTATTTATAATATAACCGAAAAAAAAACCTTTTC
TCAATTCAAAACCTTGTCCTATGCCCACATGGGGAAGAAATTCTTTTTGTAAAGTTTCGT
>uce-229_p10 |design:crypto_NM-v1,designer:Greenwold,probes-locus:uce-229,probes-probe:10,probes-source:heman644,probes-global-chromo:Heman644_gi_159765624,probes-global-start:61011,probes-global-end:61131,probes-local-start:50,probes-local-end:170
ACCGAAAAAAAAACCTTTTCTCAATTCAAAACCTTGTCCTATGCCCACATGGGGAAGAAA
TTCTTTTTGTAAAGTTTCGTAAGCATGTTTTATGCGTAAAGACTGGGCTCCTCTAGAAAT
>uce-150_p2 |design:crypto_NM-v1,designer:Greenwold,probes-locus:uce-150,probes-probe:2,probes-source:chrme1168,probes-global-chromo:Chrme1168_gi_399949551,probes-global-start:171600,probes-global-end:171720,probes-local-start:50,probes-local-end:170
TAGCTATTGTTTCTAAAAAATTTATGAAAGAAATTGTCAAAACAGTTGGTGCGACTTTAG
TAAATTGATTAAAAATCGGGCCTTTTATACTCGGAAAACCCCGGGGTATTTTATTTTGGA
>uce-150_p3 |design:crypto_NM-v1,designer:Greenwold,probes-locus:uce-150,probes-probe:3,probes-source:crypto2293,probes-global-chromo:Crypto2293_scaffold_4058,probes-global-start:2558,probes-global-end:2678,probes-local-start:10,probes-local-end:130
ACAATTTTATATCCATGAATTTCTCCAATTTTGGATGCTATGGCTATGGTCTCCAAAAAA
TTAATGAATGCTATAGTTAAAACAGTCGGGCCAACCTTTGTGAATTCATTAAAAACCGGG
>uce-150_p4 |design:crypto_NM-v1,designer:Greenwold,probes-locus:uce-150,probes-probe:4,probes-source:crypto2293,probes-global-chromo:Crypto2293_scaffold_4058,probes-global-start:2598,probes-global-end:2718,probes-local-start:50,probes-local-end:170
TGGCTATGGTCTCCAAAAAATTAATGAATGCTATAGTTAAAACAGTCGGGCCAACCTTTG
TGAATTCATTAAAAACCGGGACCCTTAGGTTCGGGAATCCCTTGGGTATTTTATTTTGAA
>uce-150_p7 |design:crypto_NM-v1,designer:Greenwold,probes-locus:uce-150,probes-probe:7,probes-source:heman644,probes-global-chromo:Heman644_gi_159765624,probes-global-start:191695,probes-global-end:191815,probes-local-start:10,probes-local-end:130
CAATTTTGTACCCATGTTTGTCTGCTACTTTAGTTGCAATTGCCATTGTTTCTAGAAAAT
TAATGAAAGAAATCGTTAGAACCGTTGGAGCTACCTTTGTGAGTTCGTTAAAAACAGGTC
>uce-150_p8 |design:crypto_NM-v1,designer:Greenwold,probes-locus:uce-150,probes-probe:8,probes-source:heman644,probes-global-chromo:Heman644_gi_159765624,probes-global-start:191735,probes-global-end:191855,probes-local-start:50,probes-local-end:170
TGCCATTGTTTCTAGAAAATTAATGAAAGAAATCGTTAGAACCGTTGGAGCTACCTTTGT
GAGTTCGTTAAAAACAGGTCCTTTTATACTAGGAAATCCTTTTGGAATTTTATTCTGAAT
>uce-226_p1 |design:crypto_NM-v1,designer:Greenwold,probes-locus:uce-226,probes-probe:1,probes-source:chrme1168,probes-global-chromo:Chrme1168_gi_399949716,probes-global-start:57039,probes-global-end:57159,probes-local-start:10,probes-local-end:130
AGCGTCTTGGGACATTATTATCGAATCTTCCTGGTTATATCCGCCGTAACAAGCTATTGC
AACAATGGCGTTTATCCCATTGGGGAAATCCTTATAATTTAAAAAATCCATTGCTCTTGT
>uce-226_p2 |design:crypto_NM-v1,designer:Greenwold,probes-locus:uce-226,probes-probe:2,probes-source:chrme1168,probes-global-chromo:Chrme1168_gi_399949716,probes-global-start:57079,probes-global-end:57199,probes-local-start:50,probes-local-end:170
CCGCCGTAACAAGCTATTGCAACAATGGCGTTTATCCCATTGGGGAAATCCTTATAATTT
AAAAAATCCATTGCTCTTGTTACAACTAAAGGCTTTTGTGGATAATAAAGAATATGAGCC
>uce-226_p3 |design:crypto_NM-v1,designer:Greenwold,probes-locus:uce-226,probes-probe:3,probes-source:crypa977,probes-global-chromo:Crypa977_gi_327206653,probes-global-start:81578,probes-global-end:81698,probes-local-start:10,probes-local-end:130
ATTGAATCTTGAGACATAATTATAGAATCCTCTTGATTGTATCCAGTATAACAAGCCGTA
GCAACTATTGCATTTATCCCGTTTGGAAAATTTTTAGAAGCAGAGTAATTCAAAAATCTT
>uce-226_p4 |design:crypto_NM-v1,designer:Greenwold,probes-locus:uce-226,probes-probe:4,probes-source:crypa977,probes-global-chromo:Crypa977_gi_327206653,probes-global-start:81618,probes-global-end:81738,probes-local-start:50,probes-local-end:170
ATCCAGTATAACAAGCCGTAGCAACTATTGCATTTATCCCGTTTGGAAAATTTTTAGAAG
CAGAGTAATTCAAAAATCTTGTTGTCACTAAAGGTTTTTGCGGATAATATAAAATATGAG
>uce-226_p5 |design:crypto_NM-v1,designer:Greenwold,probes-locus:uce-226,probes-probe:5,probes-source:crypto2293,probes-global-chromo:Crypto2293_scaffold_2332,probes-global-start:2566,probes-global-end:2686,probes-local-start:10,probes-local-end:130
GAATCTTGTGACATTATAATAGAATCTTCTTGATTGTATCCCCCGTAACAAGCAATTGCT
ACTATAGAATTGATCCCATTCGGAAAGTTATTAAAATTTAAAAAATCCATTGATTTTGTG
>uce-226_p6 |design:crypto_NM-v1,designer:Greenwold,probes-locus:uce-226,probes-probe:6,probes-source:crypto2293,probes-global-chromo:Crypto2293_scaffold_2332,probes-global-start:2606,probes-global-end:2726,probes-local-start:50,probes-local-end:170
CCCCGTAACAAGCAATTGCTACTATAGAATTGATCCCATTCGGAAAGTTATTAAAATTTA
AAAAATCCATTGATTTTGTGACTACGAGTGGCTTTTGTGGATAATATAATATATGTGACA
>uce-226_p7 |design:crypto_NM-v1,designer:Greenwold,probes-locus:uce-226,probes-probe:7,probes-source:guith2712,probes-global-chromo:Guith2712_gi_13794423,probes-global-start:41627,probes-global-end:41747,probes-local-start:10,probes-local-end:130
GAATCTTGTGACATAATTATAGAGTCCTCTTGGTTATATCCTCCATAACATGCGATAGCT
ACAATTGCATTTATACCGTTTGGAAAATCTTTGAATTTTATAAAATTCATAGACTTTGTG
>uce-226_p8 |design:crypto_NM-v1,designer:Greenwold,probes-locus:uce-226,probes-probe:8,probes-source:guith2712,probes-global-chromo:Guith2712_gi_13794423,probes-global-start:41667,probes-global-end:41787,probes-local-start:50,probes-local-end:170
CTCCATAACATGCGATAGCTACAATTGCATTTATACCGTTTGGAAAATCTTTGAATTTTA
TAAAATTCATAGACTTTGTGCAAACTAATGGTTTTTGTGGGTAATATAAAATATGGCACA
>uce-226_p9 |design:crypto_NM-v1,designer:Greenwold,probes-locus:uce-226,probes-probe:9,probes-source:heman644,probes-global-chromo:Heman644_gi_159765624,probes-global-start:59679,probes-global-end:59799,probes-local-start:10,probes-local-end:130
CGCATCTTGGGACATAATAATAGAATCTTCTTGGTTATATCCTCCGTAACAGGCTATTGC
CACAATAGAATTAATTCCATTTGGAAAGTTTTTATAATTCATAAATTTCATTGCGCGAGT
>uce-226_p10 |design:crypto_NM-v1,designer:Greenwold,probes-locus:uce-226,probes-probe:10,probes-source:heman644,probes-global-chromo:Heman644_gi_159765624,probes-global-start:59719,probes-global-end:59839,probes-local-start:50,probes-local-end:170
CCTCCGTAACAGGCTATTGCCACAATAGAATTAATTCCATTTGGAAAGTTTTTATAATTC
ATAAATTTCATTGCGCGAGTCACAACAAGGGGCGTCTGGGGATAGTACAAAATGTGGGCC
>uce-59_p1 |design:crypto_NM-v1,designer:Greenwold,probes-locus:uce-59,probes-probe:1,probes-source:chrme1168,probes-global-chromo:Chrme1168_gi_399949716,probes-global-start:43636,probes-global-end:43756,probes-local-start:10,probes-local-end:130
CATTGGATTCCTAAATATAAAAGATTCGAAAAACGCCATAAAAATATTCCATCTCATTGT
TCTCCTTGTTTTAGGGTTCAAGAAGGAGATTTCGTAACAATAGGACAATGTAGACCTATA
>uce-59_p3 |design:crypto_NM-v1,designer:Greenwold,probes-locus:uce-59,probes-probe:3,probes-source:crypa977,probes-global-chromo:Crypa977_gi_327206653,probes-global-start:102163,probes-global-end:102283,probes-local-start:10,probes-local-end:130
TATTATAGATCTAAGTACAAAAGGTTTGAAAGACGTCATACTAACATCCCTTGTCATTGT
TCTCCTTATTTTAAAATAAAAGAGGGAGATTTGGTGACAATTGGACAATGCAGACCATTG
>uce-59_p4 |design:crypto_NM-v1,designer:Greenwold,probes-locus:uce-59,probes-probe:4,probes-source:crypa977,probes-global-chromo:Crypa977_gi_327206653,probes-global-start:102203,probes-global-end:102323,probes-local-start:50,probes-local-end:170
CTAACATCCCTTGTCATTGTTCTCCTTATTTTAAAATAAAAGAGGGAGATTTGGTGACAA
TTGGACAATGCAGACCATTGTCTAAAACAATTAGATTTAACGTATTACGGATCGACAGTC
>uce-59_p5 |design:crypto_NM-v1,designer:Greenwold,probes-locus:uce-59,probes-probe:5,probes-source:crypto2293,probes-global-chromo:Crypto2293_scaffold_3786,probes-global-start:2527,probes-global-end:2647,probes-local-start:10,probes-local-end:130
CTGGGTCCAAAAATATAAACGTTTTGAAAGAAGGCATAAAAATATCCCTTGCCATTGTTC
TCCTTTTTTCAGAGTCAAAGAAGGAGATCTTGTTACGGTTGGACAATGTAGACCGATTTC
>uce-59_p6 |design:crypto_NM-v1,designer:Greenwold,probes-locus:uce-59,probes-probe:6,probes-source:crypto2293,probes-global-chromo:Crypto2293_scaffold_3786,probes-global-start:2567,probes-global-end:2687,probes-local-start:50,probes-local-end:170
AATATCCCTTGCCATTGTTCTCCTTTTTTCAGAGTCAAAGAAGGAGATCTTGTTACGGTT
GGACAATGTAGACCGATTTCAAAAACTATTCGTTTCAATGTATTAAGAATAGAAAAACAA
>uce-59_p7 |design:crypto_NM-v1,designer:Greenwold,probes-locus:uce-59,probes-probe:7,probes-source:guith2712,probes-global-chromo:Guith2712_gi_13811941,probes-global-start:61756,probes-global-end:61876,probes-local-start:10,probes-local-end:130
AAGATTTGAAAAGAGACACAAAAACATTCCTTGTCACTGCTCGCCTTTATTTAGAGTTAA
AGAAGGCGATTTTGTAACAATTGGACAATGTAGACCACTTTCTAAAACAGTTAGATTTAA
>uce-59_p8 |design:crypto_NM-v1,designer:Greenwold,probes-locus:uce-59,probes-probe:8,probes-source:guith2712,probes-global-chromo:Guith2712_gi_13811941,probes-global-start:61796,probes-global-end:61916,probes-local-start:50,probes-local-end:170
TCGCCTTTATTTAGAGTTAAAGAAGGCGATTTTGTAACAATTGGACAATGTAGACCACTT
TCTAAAACAGTTAGATTTAATGTTATTCACGTTGAAAAGGATAGGAGAGCTCGTAATAAA
>uce-59_p9 |design:crypto_NM-v1,designer:Greenwold,probes-locus:uce-59,probes-probe:9,probes-source:heman644,probes-global-chromo:Heman644_gi_159765624,probes-global-start:71680,probes-global-end:71800,probes-local-start:10,probes-local-end:130
CATTGGATAGCAAAATATAAGAGATTTGAAAAACGTCATAAAAATATTCCATGCCACTGT
TCTCCGTGTTTCCGTATTCAGGAAGGTGATTTTGTTACTATTGGTCAATGTAGACCAATT
>uce-59_p10 |design:crypto_NM-v1,designer:Greenwold,probes-locus:uce-59,probes-probe:10,probes-source:heman644,probes-global-chromo:Heman644_gi_159765624,probes-global-start:71720,probes-global-end:71840,probes-local-start:50,probes-local-end:170
AAAATATTCCATGCCACTGTTCTCCGTGTTTCCGTATTCAGGAAGGTGATTTTGTTACTA
TTGGTCAATGTAGACCAATTTCGAAAACAATAAGGTTTAATGTCTTGAGACTTGATAAAA
>uce-53_p1 |design:crypto_NM-v1,designer:Greenwold,probes-locus:uce-53,probes-probe:1,probes-source:chrme1168,probes-global-chromo:Chrme1168_gi_399949889,probes-global-start:173078,probes-global-end:173198,probes-local-start:10,probes-local-end:130
AAAATCGACATGCGCACAAACATTTCCTCGTTTATCAGTTTCTATACTTATTCTATTTGA
GGCTATTTTTTCTTGAATCAGAATAATTCTTTCATTCCCTTTTATTATGAAATATCCGCC
>uce-53_p2 |design:crypto_NM-v1,designer:Greenwold,probes-locus:uce-53,probes-probe:2,probes-source:chrme1168,probes-global-chromo:Chrme1168_gi_399949889,probes-global-start:173118,probes-global-end:173238,probes-local-start:50,probes-local-end:170
TCTATACTTATTCTATTTGAGGCTATTTTTTCTTGAATCAGAATAATTCTTTCATTCCCT
TTTATTATGAAATATCCGCCAGGATCTAAAGCACACTCCTTCAGTGAAATCAGTTGTTCT
>uce-53_p3 |design:crypto_NM-v1,designer:Greenwold,probes-locus:uce-53,probes-probe:3,probes-source:crypa977,probes-global-chromo:Crypa977_gi_327206480,probes-global-start:138528,probes-global-end:138648,probes-local-start:10,probes-local-end:130
CAAGAAATTACACAAGCACATAAATTCCCGTCTTGGTCTTTTTCTATGTTTATCTTGTTA
AATGTCAATCTTTCACGAATTGACACAACTCTTTCTATGCCTTTGATTATAAAATATCCT
>uce-53_p4 |design:crypto_NM-v1,designer:Greenwold,probes-locus:uce-53,probes-probe:4,probes-source:crypa977,probes-global-chromo:Crypa977_gi_327206480,probes-global-start:138568,probes-global-end:138688,probes-local-start:50,probes-local-end:170
TTTCTATGTTTATCTTGTTAAATGTCAATCTTTCACGAATTGACACAACTCTTTCTATGC
CTTTGATTATAAAATATCCTCCACCGTCAAGAGGACATTCTTTAAATTTCACGAAAAAAT
>uce-53_p5 |design:crypto_NM-v1,designer:Greenwold,probes-locus:uce-53,probes-probe:5,probes-source:crypto2293,probes-global-chromo:Crypto2293_scaffold_2460,probes-global-start:8167,probes-global-end:8287,probes-local-start:10,probes-local-end:130
AATTGTAGCACAGACATTACCAGAATGATCCTGTTCGATACTTAATCTGTTAATCGCCAA
TTGTTCTTGAATTAGGATAACTTTTTCCGAACCTTTGATTACAAAATATCCACCCGGATC
>uce-53_p6 |design:crypto_NM-v1,designer:Greenwold,probes-locus:uce-53,probes-probe:6,probes-source:crypto2293,probes-global-chromo:Crypto2293_scaffold_2460,probes-global-start:8207,probes-global-end:8327,probes-local-start:50,probes-local-end:170
CTTAATCTGTTAATCGCCAATTGTTCTTGAATTAGGATAACTTTTTCCGAACCTTTGATT
ACAAAATATCCACCCGGATCTAATGGACATTCTTTTATAGTTGAATAAAACGATTCATTT
>uce-53_p9 |design:crypto_NM-v1,designer:Greenwold,probes-locus:uce-53,probes-probe:9,probes-source:heman644,probes-global-chromo:Heman644_gi_159765624,probes-global-start:34325,probes-global-end:34445,probes-local-start:10,probes-local-end:130
GAATTTACAACAGCGCAAATAGAACCATGTTGATCTTGTTCAATATTAATTCGATTAGCA
GAAACCTGTTCTTGAATTAAAATTACTTTTTCGGTTCCTTTTAAAATAAAATAACCCCCA
>uce-53_p10 |design:crypto_NM-v1,designer:Greenwold,probes-locus:uce-53,probes-probe:10,probes-source:heman644,probes-global-chromo:Heman644_gi_159765624,probes-global-start:34365,probes-global-end:34485,probes-local-start:50,probes-local-end:170
CAATATTAATTCGATTAGCAGAAACCTGTTCTTGAATTAAAATTACTTTTTCGGTTCCTT
TTAAAATAAAATAACCCCCAGGGTCGAGAGGACATTCGTTCAACGATAAAAATTCATTTT
>uce-51_p2 |design:crypto_NM-v1,designer:Greenwold,probes-locus:uce-51,probes-probe:2,probes-source:chrme1168,probes-global-chromo:Chrme1168_gi_399949889,probes-global-start:174873,probes-global-end:174993,probes-local-start:50,probes-local-end:170
CCTCTTTCTGTGCTAGATCTATTCATAATTATAGAGTCTTCTATATCATAACCACTGAAA
GACATTATACAAACACACGTGTTAATACCGCTCGTCAAACGATTATTTCCTGAGAAATAA
>uce-51_p3 |design:crypto_NM-v1,designer:Greenwold,probes-locus:uce-51,probes-probe:3,probes-source:crypa977,probes-global-chromo:Crypa977_gi_327206480,probes-global-start:136785,probes-global-end:136905,probes-local-start:10,probes-local-end:130
TCTTTCAATATGATTTTGCTTTTTTTCAATAAAACACTTTTCATAAATCCTCTTTGGATA
CTTGATCGATTTAAAGTCATAGCATCTTCTATGTCGTGTCCTCGGTAAGACATGACGCAT
>uce-51_p4 |design:crypto_NM-v1,designer:Greenwold,probes-locus:uce-51,probes-probe:4,probes-source:crypa977,probes-global-chromo:Crypa977_gi_327206480,probes-global-start:136825,probes-global-end:136945,probes-local-start:50,probes-local-end:170
TCATAAATCCTCTTTGGATACTTGATCGATTTAAAGTCATAGCATCTTCTATGTCGTGTC
CTCGGTAAGACATGACGCATATACAGGCGTTTATTCCTCCTGTCAACCTATTGTTTCCCG
>uce-51_p6 |design:crypto_NM-v1,designer:Greenwold,probes-locus:uce-51,probes-probe:6,probes-source:guith2712,probes-global-chromo:Guith2712_gi_13811941,probes-global-start:48725,probes-global-end:48845,probes-local-start:50,probes-local-end:170
AAAAGCCCCTTTCTACACTTGACTTATTTAAAATAATTGCATCTTCTACATCATAACCAG
TAAAAGACATTATAGAAATACATGTATTGATACCAGTTGGACATTTACCGGCTCCTATTA
>uce-51_p7 |design:crypto_NM-v1,designer:Greenwold,probes-locus:uce-51,probes-probe:7,probes-source:heman644,probes-global-chromo:Heman644_gi_159765624,probes-global-start:36085,probes-global-end:36205,probes-local-start:10,probes-local-end:130
CAACAAAATTTTATGTTTTCTAGCTATGACACTCCTAAAAAAACCTCGTTCTATACTTGA
ACGGTTTAAAATAATTGCATCTTCAATATCAAAGCCGCTATAGGATAAAATACATACACA
>uce-51_p8 |design:crypto_NM-v1,designer:Greenwold,probes-locus:uce-51,probes-probe:8,probes-source:heman644,probes-global-chromo:Heman644_gi_159765624,probes-global-start:36125,probes-global-end:36245,probes-local-start:50,probes-local-end:170
AAACCTCGTTCTATACTTGAACGGTTTAAAATAATTGCATCTTCAATATCAAAGCCGCTA
TAGGATAAAATACATACACAAGCATTTATTCCACTGGTAAGACGATTATTTCCTGAAAAA
>uce-57_p1 |design:crypto_NM-v1,designer:Greenwold,probes-locus:uce-57,probes-probe:1,probes-source:crypto2293,probes-global-chromo:Crypto2293_scaffold_4827,probes-global-start:1659,probes-global-end:1779,probes-local-start:10,probes-local-end:130
GCTGAGTGGAGCCTCATTTATGAAAAACTAGATTTAATTGCTAAGTCAAATGTAAAAGCT
GTTTTTTCAAAACAACCTATAGGAGATTTGGCAACTCAATATTTTGCAGAGAGAGGGATT
>uce-57_p2 |design:crypto_NM-v1,designer:Greenwold,probes-locus:uce-57,probes-probe:2,probes-source:crypto2293,probes-global-chromo:Crypto2293_scaffold_4827,probes-global-start:1699,probes-global-end:1819,probes-local-start:50,probes-local-end:170
CTAAGTCAAATGTAAAAGCTGTTTTTTCAAAACAACCTATAGGAGATTTGGCAACTCAAT
ATTTTGCAGAGAGAGGGATTTTGTGTGGGGGTAGAGTATCTAACGATGACATGATACGTT
>uce-57_p5 |design:crypto_NM-v1,designer:Greenwold,probes-locus:uce-57,probes-probe:5,probes-source:heman644,probes-global-chromo:Heman644_gi_159765624,probes-global-start:38823,probes-global-end:38943,probes-local-start:10,probes-local-end:130
GCTGAATGGAGTATAATTTATGAAAAATTAGATCGAATTTCCGAAACTAAAGTAAAAGCT
GTTTTTTCAACTCAGGCAATTGGTGATTTAGCAACTCAATATTTTGCTGAAAGAAGTGTG
>uce-57_p6 |design:crypto_NM-v1,designer:Greenwold,probes-locus:uce-57,probes-probe:6,probes-source:heman644,probes-global-chromo:Heman644_gi_159765624,probes-global-start:38863,probes-global-end:38983,probes-local-start:50,probes-local-end:170
CCGAAACTAAAGTAAAAGCTGTTTTTTCAACTCAGGCAATTGGTGATTTAGCAACTCAAT
ATTTTGCTGAAAGAAGTGTGATTTGTGGAGGACGAATATCAAGCGATGATATAACTAGAA
>uce-38_p1 |design:crypto_NM-v1,designer:Greenwold,probes-locus:uce-38,probes-probe:1,probes-source:crypa977,probes-global-chromo:Crypa977_gi_327206809,probes-global-start:110156,probes-global-end:110276,probes-local-start:10,probes-local-end:130
GAAAATGTCGTTCGTAGGAAATCAAAGATATTCTGTAATAGGAAGGGTCGTAGGTAGCGG
GTCGTTCGGAGTTGTTTTTCAAGCAAAAGTAAGAGTAACAGAAGAAACTGTAGCTATAAA
>uce-38_p2 |design:crypto_NM-v1,designer:Greenwold,probes-locus:uce-38,probes-probe:2,probes-source:crypa977,probes-global-chromo:Crypa977_gi_327206809,probes-global-start:110196,probes-global-end:110316,probes-local-start:50,probes-local-end:170
GGAAGGGTCGTAGGTAGCGGGTCGTTCGGAGTTGTTTTTCAAGCAAAAGTAAGAGTAACA
GAAGAAACTGTAGCTATAAAGAAAGTATTCCAAGATGACAGGTATGAAAACAGAGAGGTA
>uce-38_p3 |design:crypto_NM-v1,designer:Greenwold,probes-locus:uce-38,probes-probe:3,probes-source:crypto2293,probes-global-chromo:Crypto2293_scaffold_1854,probes-global-start:5198,probes-global-end:5318,probes-local-start:10,probes-local-end:130
TTAAATGTCATCAGTAGGAAACCATAGATATTCTGTTATCGGGAGAGTAATTGGAAGTGG
TTCTTTCGGTGTTGTGTTTCAAGCAAAAGTCAGAATTACTAAATCTACTGTCGCTATTAA
>uce-38_p4 |design:crypto_NM-v1,designer:Greenwold,probes-locus:uce-38,probes-probe:4,probes-source:crypto2293,probes-global-chromo:Crypto2293_scaffold_1854,probes-global-start:5238,probes-global-end:5358,probes-local-start:50,probes-local-end:170
GGGAGAGTAATTGGAAGTGGTTCTTTCGGTGTTGTGTTTCAAGCAAAAGTCAGAATTACT
AAATCTACTGTCGCTATTAAAAAAGTTCTACAAGATGATAGGATTGAAAATAGGGAAGTC
>uce-38_p5 |design:crypto_NM-v1,designer:Greenwold,probes-locus:uce-38,probes-probe:5,probes-source:guith2712,probes-global-chromo:Guith2712_gi_13811941,probes-global-start:32004,probes-global-end:32124,probes-local-start:10,probes-local-end:130
ATTTATTTATGTCACTTGTTGGAAATCAGAGATACTCAGTTATAGGACGCGTTGTAGGAA
GCGGATCATTTGGAGTTGTTTTTCAAGCAAAATGTAGATCAAATGAAGAAACAGTTGCAA
>uce-38_p6 |design:crypto_NM-v1,designer:Greenwold,probes-locus:uce-38,probes-probe:6,probes-source:guith2712,probes-global-chromo:Guith2712_gi_13811941,probes-global-start:32044,probes-global-end:32164,probes-local-start:50,probes-local-end:170
TATAGGACGCGTTGTAGGAAGCGGATCATTTGGAGTTGTTTTTCAAGCAAAATGTAGATC
AAATGAAGAAACAGTTGCAATTAAAAAAGTTTTTCAAGACGACAGGTATGAAAACAGAGA
>uce-38_p7 |design:crypto_NM-v1,designer:Greenwold,probes-locus:uce-38,probes-probe:7,probes-source:heman644,probes-global-chromo:Heman644_gi_159765787,probes-global-start:141921,probes-global-end:142041,probes-local-start:10,probes-local-end:130
ATTTTTATGTCCTTGGTAGGATACCAAAGATTTTCAGTTATTGGAAGAGTAGTCGGAAGC
GGCTCTTTTGGTGTTGTTTTTCAAGCTAAAGTTCGGGAAAAAGGCCAAACTGTTGCTATT
>uce-38_p8 |design:crypto_NM-v1,designer:Greenwold,probes-locus:uce-38,probes-probe:8,probes-source:heman644,probes-global-chromo:Heman644_gi_159765787,probes-global-start:141961,probes-global-end:142081,probes-local-start:50,probes-local-end:170
TTGGAAGAGTAGTCGGAAGCGGCTCTTTTGGTGTTGTTTTTCAAGCTAAAGTTCGGGAAA
AAGGCCAAACTGTTGCTATTAAAAAAGTTTTTCAGGACGATCGCTTTGAAAATAGAGAAG
>uce-35_p1 |design:crypto_NM-v1,designer:Greenwold,probes-locus:uce-35,probes-probe:1,probes-source:chrme1168,probes-global-chromo:Chrme1168_gi_399949889,probes-global-start:24456,probes-global-end:24576,probes-local-start:10,probes-local-end:130
TTAATTAATTATTCAACGGTATCTCCGATCCCGACACCTGTTATCGAAAAAGTGCATTCG
GAATTTGGCAAACTAGGAGAATCGTGTATTCTGCAAATTCTGTTAACACCTTTTCCTTTT
>uce-35_p2 |design:crypto_NM-v1,designer:Greenwold,probes-locus:uce-35,probes-probe:2,probes-source:chrme1168,probes-global-chromo:Chrme1168_gi_399949889,probes-global-start:24496,probes-global-end:24616,probes-local-start:50,probes-local-end:170
TTATCGAAAAAGTGCATTCGGAATTTGGCAAACTAGGAGAATCGTGTATTCTGCAAATTC
TGTTAACACCTTTTCCTTTTCTAAAACTAAGTCGAGTTTGCGATGCATGAGCGAGAACAT
>uce-35_p4 |design:crypto_NM-v1,designer:Greenwold,probes-locus:uce-35,probes-probe:4,probes-source:crypa977,probes-global-chromo:Crypa977_gi_327206809,probes-global-start:111314,probes-global-end:111434,probes-local-start:50,probes-local-end:170
AGAAATAGAAAACACACATTCGTTACTAGGTAAATTTGGAGAATCATAAATTTTACATGT
TCTATTATTTCCTTTATTTTTTTTCAAGTACAATCGCGTTTGAGAAGCGTGTGCTATCAC
>uce-35_p5 |design:crypto_NM-v1,designer:Greenwold,probes-locus:uce-35,probes-probe:5,probes-source:crypto2293,probes-global-chromo:Crypto2293_scaffold_1854,probes-global-start:6246,probes-global-end:6366,probes-local-start:10,probes-local-end:130
TATAAAATCACCTATTCCGGCCTCTGAAATCGAAAAGTTTGCTTCTCCTGTAGGAAGATT
CGGAGAATCTATTATATTACAAATTCTGTTACATCCTTTTCCCTTTTTGAATTGTAAACG
>uce-35_p6 |design:crypto_NM-v1,designer:Greenwold,probes-locus:uce-35,probes-probe:6,probes-source:crypto2293,probes-global-chromo:Crypto2293_scaffold_1854,probes-global-start:6286,probes-global-end:6406,probes-local-start:50,probes-local-end:170
GCTTCTCCTGTAGGAAGATTCGGAGAATCTATTATATTACAAATTCTGTTACATCCTTTT
CCCTTTTTGAATTGTAAACGAGTTTGAGAAGCATGGGCAATTACATTTCCTCCGGCAGGT
>uce-35_p7 |design:crypto_NM-v1,designer:Greenwold,probes-locus:uce-35,probes-probe:7,probes-source:guith2712,probes-global-chromo:Guith2712_gi_13811941,probes-global-start:30962,probes-global-end:31082,probes-local-start:10,probes-local-end:130
TTTCATTTAAAAATTAAGCAACGGAATCACCGATTCCTGCCTCAGAAATAGAAAATAAAC
ATTCTCCATTAGGTAAATTGGGTGAATCGTAAATTTTACATATTCTGTTAACTCCTTTTC
>uce-35_p8 |design:crypto_NM-v1,designer:Greenwold,probes-locus:uce-35,probes-probe:8,probes-source:guith2712,probes-global-chromo:Guith2712_gi_13811941,probes-global-start:31002,probes-global-end:31122,probes-local-start:50,probes-local-end:170
CTCAGAAATAGAAAATAAACATTCTCCATTAGGTAAATTGGGTGAATCGTAAATTTTACA
TATTCTGTTAACTCCTTTTCCTTTTTTAAGATATAATCTCGTCTGGGATGCATGTGCAAC
>uce-35_p9 |design:crypto_NM-v1,designer:Greenwold,probes-locus:uce-35,probes-probe:9,probes-source:heman644,probes-global-chromo:Heman644_gi_159765787,probes-global-start:145670,probes-global-end:145790,probes-local-start:10,probes-local-end:130
GAAATTCATTATTCCAAGGCCTCACCTATTCCAGAACTAGTAATTGAAAAAGTACATGTA
GCCGGAGGCAAGTTGGGAGAATCATGTATAGTACACCCCCTATTGACTCCCTTTTGTTTT
>uce-35_p10 |design:crypto_NM-v1,designer:Greenwold,probes-locus:uce-35,probes-probe:10,probes-source:heman644,probes-global-chromo:Heman644_gi_159765787,probes-global-start:145710,probes-global-end:145830,probes-local-start:50,probes-local-end:170
TAATTGAAAAAGTACATGTAGCCGGAGGCAAGTTGGGAGAATCATGTATAGTACACCCCC
TATTGACTCCCTTTTGTTTTTTTAAAAAAAGTCTAGTTTGGGAAGCATGAGCAATAATAT
>uce-37_p1 |design:crypto_NM-v1,designer:Greenwold,probes-locus:uce-37,probes-probe:1,probes-source:chrme1168,probes-global-chromo:Chrme1168_gi_399949889,probes-global-start:25197,probes-global-end:25317,probes-local-start:10,probes-local-end:130
CGAATTACATAGCATTCCATAGCAGAACAAAAACCTAAAGGGACATGTTTGGCAGCTTCA
GATTGTATTTTTTCAGCCTTTAATTCGGATATCCCTCTTATTTCTATTAATTTTTTTTTT
>uce-37_p2 |design:crypto_NM-v1,designer:Greenwold,probes-locus:uce-37,probes-probe:2,probes-source:chrme1168,probes-global-chromo:Chrme1168_gi_399949889,probes-global-start:25237,probes-global-end:25357,probes-local-start:50,probes-local-end:170
GGACATGTTTGGCAGCTTCAGATTGTATTTTTTCAGCCTTTAATTCGGATATCCCTCTTA
TTTCTATTAATTTTTTTTTTGTTGTATAGGCTATAGATTCAACTGTATGTAGGCCTGCTT
>uce-37_p3 |design:crypto_NM-v1,designer:Greenwold,probes-locus:uce-37,probes-probe:3,probes-source:crypa977,probes-global-chromo:Crypa977_gi_327206809,probes-global-start:110530,probes-global-end:110650,probes-local-start:10,probes-local-end:130
TCATTTGATAGCATGTAAATGCTGAACAAAAACCCAACGGAACGTATTTGGATGCTTCGG
AATGTATTTTTTCTGCTTTTGCTTCAGATATACCTTTAACTTCGATTAGTTTTTTCTTCG
>uce-37_p4 |design:crypto_NM-v1,designer:Greenwold,probes-locus:uce-37,probes-probe:4,probes-source:crypa977,probes-global-chromo:Crypa977_gi_327206809,probes-global-start:110570,probes-global-end:110690,probes-local-start:50,probes-local-end:170
AACGTATTTGGATGCTTCGGAATGTATTTTTTCTGCTTTTGCTTCAGATATACCTTTAAC
TTCGATTAGTTTTTTCTTCGTGGTATAAGCAACAGATTCTACTGTATAATACCCAAAATT
>uce-37_p5 |design:crypto_NM-v1,designer:Greenwold,probes-locus:uce-37,probes-probe:5,probes-source:crypto2293,probes-global-chromo:Crypto2293_scaffold_1854,probes-global-start:5519,probes-global-end:5639,probes-local-start:10,probes-local-end:130
CGCATTTTGTACGCATCTGTTGCCGAACAAAATCCCAATGGAACATGTTTGGCAGCCTCT
CCGTGAATTTTTTCTGCTTTGGCTTGAGAAATTCCTCTAGTTTCTATAAGCTTTTTTTTT
>uce-37_p6 |design:crypto_NM-v1,designer:Greenwold,probes-locus:uce-37,probes-probe:6,probes-source:crypto2293,probes-global-chromo:Crypto2293_scaffold_1854,probes-global-start:5559,probes-global-end:5679,probes-local-start:50,probes-local-end:170
GAACATGTTTGGCAGCCTCTCCGTGAATTTTTTCTGCTTTGGCTTGAGAAATTCCTCTAG
TTTCTATAAGCTTTTTTTTTGGAGCATAAGCAATAGACTCAACGGTGTGGAAGCCTGAAT
>uce-37_p7 |design:crypto_NM-v1,designer:Greenwold,probes-locus:uce-37,probes-probe:7,probes-source:guith2712,probes-global-chromo:Guith2712_gi_13811941,probes-global-start:31709,probes-global-end:31829,probes-local-start:10,probes-local-end:130
TTATTTTGTAGCATTCTGTGGCAGAACAAAAACCTAGTGGTACAAGTCTAGACACTTCTA
ATAGAATTTTTTCAGCTTTTAATTCAGATATGCCTCTTATTTCAATCAATTTCTTTTTAG
>uce-37_p9 |design:crypto_NM-v1,designer:Greenwold,probes-locus:uce-37,probes-probe:9,probes-source:heman644,probes-global-chromo:Heman644_gi_159765787,probes-global-start:146411,probes-global-end:146531,probes-local-start:10,probes-local-end:130
CGATTTATATAAGCGTCTCTTCCTGTGCAAAAACCCATAGGAACTATTTTATAAGCTTCG
TTAAGAAGTTTTTCAGCCTTTGCTTCAGAAATTCCTCTAATTTCAATCAATTTTTTTTTC
>uce-37_p10 |design:crypto_NM-v1,designer:Greenwold,probes-locus:uce-37,probes-probe:10,probes-source:heman644,probes-global-chromo:Heman644_gi_159765787,probes-global-start:146451,probes-global-end:146571,probes-local-start:50,probes-local-end:170
GAACTATTTTATAAGCTTCGTTAAGAAGTTTTTCAGCCTTTGCTTCAGAAATTCCTCTAA
TTTCAATCAATTTTTTTTTCGAAGTATATGCTACAGAACGTATTGTGTGATAACCAGAAT
>uce-36_p1 |design:crypto_NM-v1,designer:Greenwold,probes-locus:uce-36,probes-probe:1,probes-source:chrme1168,probes-global-chromo:Chrme1168_gi_399949889,probes-global-start:24623,probes-global-end:24743,probes-local-start:10,probes-local-end:130
CATAGGTTTTTTGGGGTCAGTTATAAAGCTATTACTCCCATCTACAGAGGCAATTACTTG
ATTTGTTATAAGAGCCGCTACCCCAAATTCATCACACAGTCTTTGTAAAATTCTCAAAAA
>uce-36_p2 |design:crypto_NM-v1,designer:Greenwold,probes-locus:uce-36,probes-probe:2,probes-source:chrme1168,probes-global-chromo:Chrme1168_gi_399949889,probes-global-start:24663,probes-global-end:24783,probes-local-start:50,probes-local-end:170
TCTACAGAGGCAATTACTTGATTTGTTATAAGAGCCGCTACCCCAAATTCATCACACAGT
CTTTGTAAAATTCTCAAAAATTTTGCCAAATGTTGTTGCCTGGGAGCAAGTTCTCCTCTG
>uce-36_p3 |design:crypto_NM-v1,designer:Greenwold,probes-locus:uce-36,probes-probe:3,probes-source:crypa977,probes-global-chromo:Crypa977_gi_327206809,probes-global-start:111105,probes-global-end:111225,probes-local-start:10,probes-local-end:130
TACCGGTTTCTTGGAGTCAGGGATACAATACACACCTCCTTCCACTTTTGCTATTACTTG
ATTTGTAATGACGATCGCGATTCCAAATTCATCAGCTAGTCTTTGTAACCTTCTTAAAAA
>uce-36_p4 |design:crypto_NM-v1,designer:Greenwold,probes-locus:uce-36,probes-probe:4,probes-source:crypa977,probes-global-chromo:Crypa977_gi_327206809,probes-global-start:111145,probes-global-end:111265,probes-local-start:50,probes-local-end:170
TCCACTTTTGCTATTACTTGATTTGTAATGACGATCGCGATTCCAAATTCATCAGCTAGT
CTTTGTAACCTTCTTAAAAATTTTGCCATATGTTGCTGTCTTGGAGCCAATTCACCCCTA
>uce-36_p5 |design:crypto_NM-v1,designer:Greenwold,probes-locus:uce-36,probes-probe:5,probes-source:crypto2293,probes-global-chromo:Crypto2293_scaffold_1854,probes-global-start:6092,probes-global-end:6212,probes-local-start:10,probes-local-end:130
GCAGGTTTTTTTGGATCAGAAATAAATTTAGAGCCTCCATCGACCTGTGCAATTACCTGG
TTTGTTATTAAAACTGCTACCCCAAATTCATCTGCTATTCTCTGGAGATTCCTCATAAAT
>uce-36_p6 |design:crypto_NM-v1,designer:Greenwold,probes-locus:uce-36,probes-probe:6,probes-source:crypto2293,probes-global-chromo:Crypto2293_scaffold_1854,probes-global-start:6132,probes-global-end:6252,probes-local-start:50,probes-local-end:170
CGACCTGTGCAATTACCTGGTTTGTTATTAAAACTGCTACCCCAAATTCATCTGCTATTC
TCTGGAGATTCCTCATAAATAATCCAAGCTGCTGTTGTCTTGAAGCCAGTTCTCCTCTTC
>uce-36_p7 |design:crypto_NM-v1,designer:Greenwold,probes-locus:uce-36,probes-probe:7,probes-source:guith2712,probes-global-chromo:Guith2712_gi_13811941,probes-global-start:31135,probes-global-end:31255,probes-local-start:10,probes-local-end:130
ACAGGCTTTTTTGGATCTGTCATAAAACTTGAGTTTCCATCTACTTGGGCAATCACTTGA
TTTGTTATCAAAACTGCAACTCCGAATTCATCAGCTAATCTTTGTAGACTTCTTAAAAAT
>uce-36_p8 |design:crypto_NM-v1,designer:Greenwold,probes-locus:uce-36,probes-probe:8,probes-source:guith2712,probes-global-chromo:Guith2712_gi_13811941,probes-global-start:31175,probes-global-end:31295,probes-local-start:50,probes-local-end:170
CTACTTGGGCAATCACTTGATTTGTTATCAAAACTGCAACTCCGAATTCATCAGCTAATC
TTTGTAGACTTCTTAAAAATCTAGCCATATGTTGTTGTCTTGAAGCTAACTCACCTCTTC
>uce-36_p9 |design:crypto_NM-v1,designer:Greenwold,probes-locus:uce-36,probes-probe:9,probes-source:heman644,probes-global-chromo:Heman644_gi_159765787,probes-global-start:145838,probes-global-end:145958,probes-local-start:10,probes-local-end:130
CAAGCTTTCTTGGGGTCTTGAACAAAACTGTTGCATCCATCAACTTGTGCAACAACTTGA
TTTGTAATTAAAACGGCAATATTAAATTCGTCGCATAATCTTTGGAGTTGTTTAATAAAT
>uce-36_p10 |design:crypto_NM-v1,designer:Greenwold,probes-locus:uce-36,probes-probe:10,probes-source:heman644,probes-global-chromo:Heman644_gi_159765787,probes-global-start:145878,probes-global-end:145998,probes-local-start:50,probes-local-end:170
CAACTTGTGCAACAACTTGATTTGTAATTAAAACGGCAATATTAAATTCGTCGCATAATC
TTTGGAGTTGTTTAATAAATCTTCCCAAATGTTGTTGTCTGGCACTTAATTCTCCCCTTC
>uce-31_p1 |design:crypto_NM-v1,designer:Greenwold,probes-locus:uce-31,probes-probe:1,probes-source:chrme1168,probes-global-chromo:Chrme1168_gi_399949889,probes-global-start:22644,probes-global-end:22764,probes-local-start:10,probes-local-end:130
AAAAATTAAAGGCTTTGTTTCTGGTCAATATCAAAAAATTAGCGATTTGTCGGCAGACAT
AATCATTACAACTTATTCGATGATTTCTTTCAGCGGACAACGAGCAAAACTTTCTGCAAG
>uce-31_p2 |design:crypto_NM-v1,designer:Greenwold,probes-locus:uce-31,probes-probe:2,probes-source:chrme1168,probes-global-chromo:Chrme1168_gi_399949889,probes-global-start:22684,probes-global-end:22804,probes-local-start:50,probes-local-end:170
AGCGATTTGTCGGCAGACATAATCATTACAACTTATTCGATGATTTCTTTCAGCGGACAA
CGAGCAAAACTTTCTGCAAGTTTACTTAATGAAATAAAATCTCGAGAATGGGGTATTGTA
>uce-31_p4 |design:crypto_NM-v1,designer:Greenwold,probes-locus:uce-31,probes-probe:4,probes-source:crypa977,probes-global-chromo:Crypa977_gi_327206809,probes-global-start:113095,probes-global-end:113215,probes-local-start:50,probes-local-end:170
AAAAAAAATATTACCGGAGAAATTGTAATTACCACATATTCAATGATTTCATTCGGTGGA
CAACGTGCTAGGTTATCCGCAAGTTTATTAAGAGAAATTAAGAAGGACGAATGGGGTGTT
>uce-31_p6 |design:crypto_NM-v1,designer:Greenwold,probes-locus:uce-31,probes-probe:6,probes-source:crypto2293,probes-global-chromo:Crypto2293_scaffold_1854,probes-global-start:8142,probes-global-end:8262,probes-local-start:50,probes-local-end:170
AATTATTCTTTAGCTGAAATTGTTATAACTACTTATTCGATGATTTCTTTTGGAGGTCAG
AGAGCAAAACTATCAGCAAGTTTTCTAGGAGAAATAAAAACTCGCGAATGGGGTTTGGTT
>uce-31_p7 |design:crypto_NM-v1,designer:Greenwold,probes-locus:uce-31,probes-probe:7,probes-source:guith2712,probes-global-chromo:Guith2712_gi_13811941,probes-global-start:29257,probes-global-end:29377,probes-local-start:10,probes-local-end:130
TAGAATAAAAAATTTTGTTTCAGGAGAATTTGCTTTTTTAGATTCAATTGTTGCTGAAAT
TGTTGTTACTACATATTCGATGATTTCTTTTGGTGGACAAAGGGCTAAACTTTCAGCTAG
>uce-31_p8 |design:crypto_NM-v1,designer:Greenwold,probes-locus:uce-31,probes-probe:8,probes-source:guith2712,probes-global-chromo:Guith2712_gi_13811941,probes-global-start:29297,probes-global-end:29417,probes-local-start:50,probes-local-end:170
GATTCAATTGTTGCTGAAATTGTTGTTACTACATATTCGATGATTTCTTTTGGTGGACAA
AGGGCTAAACTTTCAGCTAGTCTTTTGAGGGAAATCAAAGAAAGAGAATGGGGAATGGTT
>uce-31_p9 |design:crypto_NM-v1,designer:Greenwold,probes-locus:uce-31,probes-probe:9,probes-source:heman644,probes-global-chromo:Heman644_gi_159765787,probes-global-start:143890,probes-global-end:144010,probes-local-start:10,probes-local-end:130
AAAAATAAAAAGCTTTATCGCAGGTCAATATTCAAATTTAGAAAATGGAACATCTGATAT
AATCGTTACAACTTATTCCATGATTTCTTTTGGTGGACAACGAGCCAAGCTTTCTGCAAG
>uce-31_p10 |design:crypto_NM-v1,designer:Greenwold,probes-locus:uce-31,probes-probe:10,probes-source:heman644,probes-global-chromo:Heman644_gi_159765787,probes-global-start:143930,probes-global-end:144050,probes-local-start:50,probes-local-end:170
GAAAATGGAACATCTGATATAATCGTTACAACTTATTCCATGATTTCTTTTGGTGGACAA
CGAGCCAAGCTTTCTGCAAGCTTACTAAATGAAATTAAAAGTCGAGAATGGGGGATAGTT
>uce-33_p1 |design:crypto_NM-v1,designer:Greenwold,probes-locus:uce-33,probes-probe:1,probes-source:chrme1168,probes-global-chromo:Chrme1168_gi_399949889,probes-global-start:23092,probes-global-end:23212,probes-local-start:10,probes-local-end:130
GCTTTAAATCCAACAAAAGCAAGAATCTGTGACTTTCTAATCCGCTATCATGAAAGTCGT
GGAGATAGAATCTTGGTTTTTTCAGACAATGTTTTCGCTTTAAGGTCATACGCTACAAAA
>uce-33_p2 |design:crypto_NM-v1,designer:Greenwold,probes-locus:uce-33,probes-probe:2,probes-source:chrme1168,probes-global-chromo:Chrme1168_gi_399949889,probes-global-start:23132,probes-global-end:23252,probes-local-start:50,probes-local-end:170
TCCGCTATCATGAAAGTCGTGGAGATAGAATCTTGGTTTTTTCAGACAATGTTTTCGCTT
TAAGGTCATACGCTACAAAAATGAAAAAAGCCTTTATTTATGGGACAACCGGTTCCAATG
>uce-33_p5 |design:crypto_NM-v1,designer:Greenwold,probes-locus:uce-33,probes-probe:5,probes-source:crypto2293,probes-global-chromo:Crypto2293_scaffold_1854,probes-global-start:7656,probes-global-end:7776,probes-local-start:10,probes-local-end:130
GTGCCTTAAATCCAAACAAAGCTAGAGTGTGTGATTTTTTAATAAGGTATCATGAAAATA
GAGGAGATCGGGTTCTTGTATTTTCTGATAATGTATTTGCTCTCCGTTCATATGCTACAA
>uce-33_p6 |design:crypto_NM-v1,designer:Greenwold,probes-locus:uce-33,probes-probe:6,probes-source:crypto2293,probes-global-chromo:Crypto2293_scaffold_1854,probes-global-start:7696,probes-global-end:7816,probes-local-start:50,probes-local-end:170
AATAAGGTATCATGAAAATAGAGGAGATCGGGTTCTTGTATTTTCTGATAATGTATTTGC
TCTCCGTTCATATGCTACAAAAATGACACGAGCCTTTATTTACGGGGCTACAGGATCTTT
>uce-33_p7 |design:crypto_NM-v1,designer:Greenwold,probes-locus:uce-33,probes-probe:7,probes-source:guith2712,probes-global-chromo:Guith2712_gi_13811941,probes-global-start:29705,probes-global-end:29825,probes-local-start:10,probes-local-end:130
GCACTTAATCCAAATAAGGCAAAAATTTGCGACCTATTAATCAAATATCATGAAAACAGA
GGTGATAGAATTCTTGTATTTTCAGATAACGTTTTTGCTTTAAGATCATACGCAACAAAA
>uce-33_p8 |design:crypto_NM-v1,designer:Greenwold,probes-locus:uce-33,probes-probe:8,probes-source:guith2712,probes-global-chromo:Guith2712_gi_13811941,probes-global-start:29745,probes-global-end:29865,probes-local-start:50,probes-local-end:170
TCAAATATCATGAAAACAGAGGTGATAGAATTCTTGTATTTTCAGATAACGTTTTTGCTT
TAAGATCATACGCAACAAAAATCAAGCGTGCTTTTATTTACGGGGCAACAGGATCCTATG
>uce-33_p9 |design:crypto_NM-v1,designer:Greenwold,probes-locus:uce-33,probes-probe:9,probes-source:heman644,probes-global-chromo:Heman644_gi_159765787,probes-global-start:144336,probes-global-end:144456,probes-local-start:10,probes-local-end:130
GTGCTTTAAATCCAAATAAAGCAAGAATTTGTGATTTTTTGATTCGGTATCACGAAAGCA
GAGGCGACAGAATTTTAGTGTTTTCTGATAATGTTTTTGCTCTCCGATCCTATGCAACAA
>uce-33_p10 |design:crypto_NM-v1,designer:Greenwold,probes-locus:uce-33,probes-probe:10,probes-source:heman644,probes-global-chromo:Heman644_gi_159765787,probes-global-start:144376,probes-global-end:144496,probes-local-start:50,probes-local-end:170
GATTCGGTATCACGAAAGCAGAGGCGACAGAATTTTAGTGTTTTCTGATAATGTTTTTGC
TCTCCGATCCTATGCAACAAAAATGCTAAAAGCATTTATTTATGGAGCAACTGGATCTTT
>uce-32_p1 |design:crypto_NM-v1,designer:Greenwold,probes-locus:uce-32,probes-probe:1,probes-source:chrme1168,probes-global-chromo:Chrme1168_gi_399949889,probes-global-start:22868,probes-global-end:22988,probes-local-start:10,probes-local-end:130
GTCATTGTAAACTCGGATTAACTGCTACTTTACTTAGAGAAGATAGAAAAGTTGGAGATA
TTGGTTTTTTGATTGGACCAAAACTATTCGAAACAAATTGGCTAGATTTAGAACACATAG
>uce-32_p2 |design:crypto_NM-v1,designer:Greenwold,probes-locus:uce-32,probes-probe:2,probes-source:chrme1168,probes-global-chromo:Chrme1168_gi_399949889,probes-global-start:22908,probes-global-end:23028,probes-local-start:50,probes-local-end:170
AGATAGAAAAGTTGGAGATATTGGTTTTTTGATTGGACCAAAACTATTCGAAACAAATTG
GCTAGATTTAGAACACATAGGATTTTTAGCAACTGCTCGTTGCGCAGAAATTTGTTGTCA
>uce-32_p4 |design:crypto_NM-v1,designer:Greenwold,probes-locus:uce-32,probes-probe:4,probes-source:crypa977,probes-global-chromo:Crypa977_gi_327206809,probes-global-start:112871,probes-global-end:112991,probes-local-start:50,probes-local-end:170
AGAAGACAGGAAAGTGGGAGATATAAATTTTTTAATAGGGCCTAAATTATATGAAACAAA
TTGGCTTGATTTGGAAAAGTTTGGATATTTAGCAACAGCTTGTTGTGCTGAAATTTGTTG
>uce-32_p5 |design:crypto_NM-v1,designer:Greenwold,probes-locus:uce-32,probes-probe:5,probes-source:crypto2293,probes-global-chromo:Crypto2293_scaffold_1854,probes-global-start:7882,probes-global-end:8002,probes-local-start:10,probes-local-end:130
AAACACAATGTAAACTTGGACTTACTGCTACACTTTTACGTGAAGATAGAAAGGTTGGAG
ACATAGGATTTTTGATAGGTCCAAAACTTTACGAAGCAAATTGGTTAGATCTAGAAAAAC
>uce-32_p6 |design:crypto_NM-v1,designer:Greenwold,probes-locus:uce-32,probes-probe:6,probes-source:crypto2293,probes-global-chromo:Crypto2293_scaffold_1854,probes-global-start:7922,probes-global-end:8042,probes-local-start:50,probes-local-end:170
TGAAGATAGAAAGGTTGGAGACATAGGATTTTTGATAGGTCCAAAACTTTACGAAGCAAA
TTGGTTAGATCTAGAAAAACTGGGGTTTTTGGCAATGGCTTGTTGTACAGAGATTTTTTG
>uce-32_p9 |design:crypto_NM-v1,designer:Greenwold,probes-locus:uce-32,probes-probe:9,probes-source:heman644,probes-global-chromo:Heman644_gi_159765787,probes-global-start:144110,probes-global-end:144230,probes-local-start:10,probes-local-end:130
CGAACTCATTGTAAATTAGGTTTGACAGCAACCCTTTTAAGGGAAGATCGAAAGGTTGGA
GATATTGGATTTTTAATTGGACCTAAATTGTATGAAGCAAATTGGTTGGATCTAGAGCAA
>uce-32_p10 |design:crypto_NM-v1,designer:Greenwold,probes-locus:uce-32,probes-probe:10,probes-source:heman644,probes-global-chromo:Heman644_gi_159765787,probes-global-start:144150,probes-global-end:144270,probes-local-start:50,probes-local-end:170
GGGAAGATCGAAAGGTTGGAGATATTGGATTTTTAATTGGACCTAAATTGTATGAAGCAA
ATTGGTTGGATCTAGAGCAAATAGGATTTTTGGCCATGGCTTGCTGTGCAGAAATCTGTT
>uce-236_p1 |design:crypto_NM-v1,designer:Greenwold,probes-locus:uce-236,probes-probe:1,probes-source:chrme1168,probes-global-chromo:Chrme1168_gi_399949716,probes-global-start:49398,probes-global-end:49518,probes-local-start:10,probes-local-end:130
GCTGCATTACCTTTTGGGTCTATTTTTGCTATAAAAACCATTCCATCATCTCCTTCTTCT
AGAATAATACCGAGTGGTTTTTGTACAATTGCATAGCGATCTTCGTTGGTAACGGTTCTT
>uce-236_p2 |design:crypto_NM-v1,designer:Greenwold,probes-locus:uce-236,probes-probe:2,probes-source:chrme1168,probes-global-chromo:Chrme1168_gi_399949716,probes-global-start:49438,probes-global-end:49558,probes-local-start:50,probes-local-end:170
TTCCATCATCTCCTTCTTCTAGAATAATACCGAGTGGTTTTTGTACAATTGCATAGCGAT
CTTCGTTGGTAACGGTTCTTTTAGCCCTATCGTTTCCGTTTAGAAAAATATTATAATTAT
>uce-236_p3 |design:crypto_NM-v1,designer:Greenwold,probes-locus:uce-236,probes-probe:3,probes-source:crypto2293,probes-global-chromo:Crypto2293_scaffold_2252,probes-global-start:2021,probes-global-end:2141,probes-local-start:10,probes-local-end:130
GCCGCGTTTCCGGTTTGATCGATTTTTGCAATCGATACCATTCCATCGTTGATTTCTTCT
AAGATTATCCCGAGGGGTTTTTGTATAATTGCATACCTATCTTCATTCGTAACCACTCTT
>uce-236_p4 |design:crypto_NM-v1,designer:Greenwold,probes-locus:uce-236,probes-probe:4,probes-source:crypto2293,probes-global-chromo:Crypto2293_scaffold_2252,probes-global-start:2061,probes-global-end:2181,probes-local-start:50,probes-local-end:170
TTCCATCGTTGATTTCTTCTAAGATTATCCCGAGGGGTTTTTGTATAATTGCATACCTAT
CTTCATTCGTAACCACTCTTTTGGCTCTATTTTCTCCATCTAAGAAAATGTTATATTTAT
>uce-236_p5 |design:crypto_NM-v1,designer:Greenwold,probes-locus:uce-236,probes-probe:5,probes-source:guith2712,probes-global-chromo:Guith2712_gi_13794423,probes-global-start:48796,probes-global-end:48916,probes-local-start:10,probes-local-end:130
GCAGCATTTCCAGCGGGATCAATTTTAGCTATACAAACCATACCATCTTCTTTTTCTTCC
AGTATTAGACCTAGTGGTTTTTTCAGAATAGCATATCTATCACGCTGTGTAATAGTTCTT
>uce-236_p6 |design:crypto_NM-v1,designer:Greenwold,probes-locus:uce-236,probes-probe:6,probes-source:guith2712,probes-global-chromo:Guith2712_gi_13794423,probes-global-start:48836,probes-global-end:48956,probes-local-start:50,probes-local-end:170
TACCATCTTCTTTTTCTTCCAGTATTAGACCTAGTGGTTTTTTCAGAATAGCATATCTAT
CACGCTGTGTAATAGTTCTTTTAGCTCTATTCTCTCCATCTAAAAATATATTATATTTGT
>uce-236_p7 |design:crypto_NM-v1,designer:Greenwold,probes-locus:uce-236,probes-probe:7,probes-source:heman644,probes-global-chromo:Heman644_gi_159765624,probes-global-start:67007,probes-global-end:67127,probes-local-start:10,probes-local-end:130
TGCAGCATTTCCGTTTGGATCAATTTTAGCAATGAAAACCATACCGTCCGAGCCTTCTTC
GAGAATAATTCCAAGAGGTTTTTGAATAATGGCATATCGATCTTCGTTTGTTACACCTCT
>uce-236_p8 |design:crypto_NM-v1,designer:Greenwold,probes-locus:uce-236,probes-probe:8,probes-source:heman644,probes-global-chromo:Heman644_gi_159765624,probes-global-start:67047,probes-global-end:67167,probes-local-start:50,probes-local-end:170
ATACCGTCCGAGCCTTCTTCGAGAATAATTCCAAGAGGTTTTTGAATAATGGCATATCGA
TCTTCGTTTGTTACACCTCTTTTTGCTCGATCATTTCCATTTAAGAAAATATTGTAATTG
>uce-237_p1 |design:crypto_NM-v1,designer:Greenwold,probes-locus:uce-237,probes-probe:1,probes-source:chrme1168,probes-global-chromo:Chrme1168_gi_399949551,probes-global-start:34849,probes-global-end:34969,probes-local-start:10,probes-local-end:130
TCTACACTCTGTATATCGCATAGCAGCGGGTGGGTCATGATCTATAGAACCAAAATTTCC
GTGGCCAGCTATCAAAATACTCCGCATAGAAAAATCTTGTGCCATTCTTACCAATGCATC
>uce-237_p2 |design:crypto_NM-v1,designer:Greenwold,probes-locus:uce-237,probes-probe:2,probes-source:chrme1168,probes-global-chromo:Chrme1168_gi_399949551,probes-global-start:34889,probes-global-end:35009,probes-local-start:50,probes-local-end:170
TCTATAGAACCAAAATTTCCGTGGCCAGCTATCAAAATACTCCGCATAGAAAAATCTTGT
GCCATTCTTACCAATGCATCATAGACTGCCGTGTCCCCGTGGGGATGGTATTTCCCTAAC
>uce-237_p3 |design:crypto_NM-v1,designer:Greenwold,probes-locus:uce-237,probes-probe:3,probes-source:crypto2293,probes-global-chromo:Crypto2293_scaffold_4094,probes-global-start:3433,probes-global-end:3553,probes-local-start:10,probes-local-end:130
TTGCATTCTGTATATCGCATAGCGGCAGGTGGGTCATGATCTATTGACCCGAAATTTCCA
TGACCATAAACCAAAACTGTGCGCATCGAAAAATTTTGAGCCATTCTAACTAAAGCATCA
>uce-237_p4 |design:crypto_NM-v1,designer:Greenwold,probes-locus:uce-237,probes-probe:4,probes-source:crypto2293,probes-global-chromo:Crypto2293_scaffold_4094,probes-global-start:3473,probes-global-end:3593,probes-local-start:50,probes-local-end:170
CTATTGACCCGAAATTTCCATGACCATAAACCAAAACTGTGCGCATCGAAAAATTTTGAG
CCATTCTAACTAAAGCATCATAAACCGCAGTATCGCCGTGTGGATGGTATTTTCCCAAAA
>uce-237_p5 |design:crypto_NM-v1,designer:Greenwold,probes-locus:uce-237,probes-probe:5,probes-source:guith2712,probes-global-chromo:Guith2712_gi_13794423,probes-global-start:51203,probes-global-end:51323,probes-local-start:10,probes-local-end:130
TTACATTCGGTATATCTCATCGCTGCAGGTGGATCATGATCTATAGAACCAAAATTTCCA
TGTCCAAGAATTAAAACTTTTCTCATAGAAAACTCTTGTGACATTCTTACTAAGGAATCG
>uce-237_p6 |design:crypto_NM-v1,designer:Greenwold,probes-locus:uce-237,probes-probe:6,probes-source:guith2712,probes-global-chromo:Guith2712_gi_13794423,probes-global-start:51243,probes-global-end:51363,probes-local-start:50,probes-local-end:170
CTATAGAACCAAAATTTCCATGTCCAAGAATTAAAACTTTTCTCATAGAAAACTCTTGTG
ACATTCTTACTAAGGAATCGTAAACCGCCGTGTCTCCATGAGGATGATATTTTCCTAGAA
>uce-237_p7 |design:crypto_NM-v1,designer:Greenwold,probes-locus:uce-237,probes-probe:7,probes-source:heman644,probes-global-chromo:Heman644_gi_159765787,probes-global-start:42366,probes-global-end:42486,probes-local-start:10,probes-local-end:130
TTACATTCTGTATACCGCATTGCTGCGGGAGGATCATGATCAATAGATCCAAAATTTCCA
TGACCTGATATTAAAATACTTCGCATAGAAAAATCTTGAGCCATTCTAACTAAGGCATCA
>uce-237_p8 |design:crypto_NM-v1,designer:Greenwold,probes-locus:uce-237,probes-probe:8,probes-source:heman644,probes-global-chromo:Heman644_gi_159765787,probes-global-start:42406,probes-global-end:42526,probes-local-start:50,probes-local-end:170
CAATAGATCCAAAATTTCCATGACCTGATATTAAAATACTTCGCATAGAAAAATCTTGAG
CCATTCTAACTAAGGCATCATAAACCGCGGTATCTCCATGAGGATGATATTTCCCCAGAA
>uce-232_p1 |design:crypto_NM-v1,designer:Greenwold,probes-locus:uce-232,probes-probe:1,probes-source:chrme1168,probes-global-chromo:Chrme1168_gi_399949716,probes-global-start:53817,probes-global-end:53937,probes-local-start:10,probes-local-end:130
GAGGTAGGAAAAATAGGAAAAGGCCTAGGAAAAGCGGGAGCAAAAAGACATCGTAAAATT
CTTCGTGATAATATACAAGGAATAACTAAGCCCGCTATTCGTCGACTCGCTAGAAGAGGG
>uce-232_p2 |design:crypto_NM-v1,designer:Greenwold,probes-locus:uce-232,probes-probe:2,probes-source:chrme1168,probes-global-chromo:Chrme1168_gi_399949716,probes-global-start:53857,probes-global-end:53977,probes-local-start:50,probes-local-end:170
CAAAAAGACATCGTAAAATTCTTCGTGATAATATACAAGGAATAACTAAGCCCGCTATTC
GTCGACTCGCTAGAAGAGGGGGTGTTAAACGAATATCTGGTCTAGTTTACGAAGAAACCA
>uce-232_p3 |design:crypto_NM-v1,designer:Greenwold,probes-locus:uce-232,probes-probe:3,probes-source:crypa977,probes-global-chromo:Crypa977_gi_327206653,probes-global-start:78527,probes-global-end:78647,probes-local-start:10,probes-local-end:130
CCAACAAAGGAAAAAATGGGAAGTCTCTGGGAAAAGGAGGTACAAAAAGACATAAAAAAG
TACTGAAAGATAATATACAAGGGATAACTAAGCCAGCTATTAGAAGGTTAGCTAGACGAG
>uce-232_p4 |design:crypto_NM-v1,designer:Greenwold,probes-locus:uce-232,probes-probe:4,probes-source:crypa977,probes-global-chromo:Crypa977_gi_327206653,probes-global-start:78567,probes-global-end:78687,probes-local-start:50,probes-local-end:170
TACAAAAAGACATAAAAAAGTACTGAAAGATAATATACAAGGGATAACTAAGCCAGCTAT
TAGAAGGTTAGCTAGACGAGGAGGTGTAAAAAGAATATCTGGTCTAATATACGAAGAAAC
>uce-232_p5 |design:crypto_NM-v1,designer:Greenwold,probes-locus:uce-232,probes-probe:5,probes-source:crypto2293,probes-global-chromo:Crypto2293_scaffold_6541,probes-global-start:1402,probes-global-end:1522,probes-local-start:10,probes-local-end:130
AATAAAGGAAAAGGAGGTAAAGGGTTAGGAAAAAGCGGTGCGAAAAGACATTGAAAAGTT
TTAAGGGATAATATACAAGGTATCACCAAATCAGCGATTAGGCGGCTGGCCAGAAGAGGG
>uce-232_p6 |design:crypto_NM-v1,designer:Greenwold,probes-locus:uce-232,probes-probe:6,probes-source:crypto2293,probes-global-chromo:Crypto2293_scaffold_6541,probes-global-start:1442,probes-global-end:1562,probes-local-start:50,probes-local-end:170
CGAAAAGACATTGAAAAGTTTTAAGGGATAATATACAAGGTATCACCAAATCAGCGATTA
GGCGGCTGGCCAGAAGAGGGTTGGGGTAAAACGTATATCTGGATTAATTTATGAAGAAAC
>uce-232_p7 |design:crypto_NM-v1,designer:Greenwold,probes-locus:uce-232,probes-probe:7,probes-source:guith2712,probes-global-chromo:Guith2712_gi_13794423,probes-global-start:44602,probes-global-end:44722,probes-local-start:10,probes-local-end:130
CTGTTGGCAAAGGCAAAGTAGGAAAAGGTTTAGGAAAAAGAGGTACTAAAAGACATAAAA
AAGTGTTAAGAGATAGTATACAAGGGATAACAAAACCTGCTATAAGAAGATTAGCAAGAA
>uce-232_p8 |design:crypto_NM-v1,designer:Greenwold,probes-locus:uce-232,probes-probe:8,probes-source:guith2712,probes-global-chromo:Guith2712_gi_13794423,probes-global-start:44642,probes-global-end:44762,probes-local-start:50,probes-local-end:170
AGGTACTAAAAGACATAAAAAAGTGTTAAGAGATAGTATACAAGGGATAACAAAACCTGC
TATAAGAAGATTAGCAAGAAGAGGAGGAGTAAAACGTATTTCTGGTCTTATATATGAAGA
>uce-232_p9 |design:crypto_NM-v1,designer:Greenwold,probes-locus:uce-232,probes-probe:9,probes-source:heman644,probes-global-chromo:Heman644_gi_159765624,probes-global-start:62760,probes-global-end:62880,probes-local-start:10,probes-local-end:130
CGTTGGTACAGGAAAAGGAGGAAAAGGATTAGGCAAAGGAGGAACAAAAAGACACCGAAA
AGTTTTACGTGATAATATTCAAGGAATAACAAAACCCGCAATTCGAAGACTTGCTAGAAG
>uce-232_p10 |design:crypto_NM-v1,designer:Greenwold,probes-locus:uce-232,probes-probe:10,probes-source:heman644,probes-global-chromo:Heman644_gi_159765624,probes-global-start:62800,probes-global-end:62920,probes-local-start:50,probes-local-end:170
GGAACAAAAAGACACCGAAAAGTTTTACGTGATAATATTCAAGGAATAACAAAACCCGCA
ATTCGAAGACTTGCTAGAAGGGGGGGCGTTAAAAGAATTTCTGGATTAATTTATGAAGAA
>uce-233_p1 |design:crypto_NM-v1,designer:Greenwold,probes-locus:uce-233,probes-probe:1,probes-source:chrme1168,probes-global-chromo:Chrme1168_gi_399949716,probes-global-start:53663,probes-global-end:53783,probes-local-start:10,probes-local-end:130
GAAACCAGAAATGTTTTAAAAAGTTTTCTTGAAAGCATAATAAAAGACGCAGTCACATAT
ACCGAACATGCTCGGAGAAAAACTGTTACCGCAATGGATGTTGTGCATGCCTTGAAAAGA
>uce-233_p2 |design:crypto_NM-v1,designer:Greenwold,probes-locus:uce-233,probes-probe:2,probes-source:chrme1168,probes-global-chromo:Chrme1168_gi_399949716,probes-global-start:53703,probes-global-end:53823,probes-local-start:50,probes-local-end:170
TAAAAGACGCAGTCACATATACCGAACATGCTCGGAGAAAAACTGTTACCGCAATGGATG
TTGTGCATGCCTTGAAAAGACAAGGAAGAACCCTTTATGGTTTTGGGTATTGAGTACCTT
>uce-233_p3 |design:crypto_NM-v1,designer:Greenwold,probes-locus:uce-233,probes-probe:3,probes-source:crypa977,probes-global-chromo:Crypa977_gi_327206653,probes-global-start:78378,probes-global-end:78498,probes-local-start:10,probes-local-end:130
TACGAAGAAACTAGAAATATTCTAAAAGTTTTTTTGGAAACCATAGTAAAAGATGCTGTC
ACTTATACAGAACATAATAGAAGGAAAACTGTTACAGCAATGGATGTAATATGTGCATTG
>uce-233_p4 |design:crypto_NM-v1,designer:Greenwold,probes-locus:uce-233,probes-probe:4,probes-source:crypa977,probes-global-chromo:Crypa977_gi_327206653,probes-global-start:78418,probes-global-end:78538,probes-local-start:50,probes-local-end:170
CCATAGTAAAAGATGCTGTCACTTATACAGAACATAATAGAAGGAAAACTGTTACAGCAA
TGGATGTAATATGTGCATTGAGGAGGCAAGGAAAAACTTTATATGGATTTGGTGTTTGAA
>uce-233_p5 |design:crypto_NM-v1,designer:Greenwold,probes-locus:uce-233,probes-probe:5,probes-source:crypto2293,probes-global-chromo:Crypto2293_scaffold_6541,probes-global-start:1551,probes-global-end:1671,probes-local-start:10,probes-local-end:130
TATGAAGAAACTCGAGGTGTATTGAAGGTATTTCTTGAAAATGTTGTTAAAGACGCCGTT
ACATACACAGAACATGCCCGAAGAAAAACAGTAACAGCCATGGATGTGATTTATGCTCTT
>uce-233_p6 |design:crypto_NM-v1,designer:Greenwold,probes-locus:uce-233,probes-probe:6,probes-source:crypto2293,probes-global-chromo:Crypto2293_scaffold_6541,probes-global-start:1591,probes-global-end:1711,probes-local-start:50,probes-local-end:170
ATGTTGTTAAAGACGCCGTTACATACACAGAACATGCCCGAAGAAAAACAGTAACAGCCA
TGGATGTGATTTATGCTCTTAAAAGACAAGGAAGAACTTTATATAAAAGACAAGGAAGAA
>uce-233_p7 |design:crypto_NM-v1,designer:Greenwold,probes-locus:uce-233,probes-probe:7,probes-source:guith2712,probes-global-chromo:Guith2712_gi_13794423,probes-global-start:44757,probes-global-end:44877,probes-local-start:10,probes-local-end:130
GAAGAAACCAAAATTGTATTGAAATTATTCCTTGAAAATGTCGTCAAAGACGCAGTAACT
TACACTGAACACGCTAGACGAAAAACTGTAACAGCAATGGATGTCATATATGCCCTAAAG
>uce-233_p8 |design:crypto_NM-v1,designer:Greenwold,probes-locus:uce-233,probes-probe:8,probes-source:guith2712,probes-global-chromo:Guith2712_gi_13794423,probes-global-start:44797,probes-global-end:44917,probes-local-start:50,probes-local-end:170
TCGTCAAAGACGCAGTAACTTACACTGAACACGCTAGACGAAAAACTGTAACAGCAATGG
ATGTCATATATGCCCTAAAGAGACAAGGTAGAACAATTTATGGATTTGGTTATTAAATTT
>uce-233_p9 |design:crypto_NM-v1,designer:Greenwold,probes-locus:uce-233,probes-probe:9,probes-source:heman644,probes-global-chromo:Heman644_gi_159765624,probes-global-start:62911,probes-global-end:63031,probes-local-start:10,probes-local-end:130
TATGAAGAAACTCGAAATGTTTTAAAAATTTTTCTTGAAAGTGTGGTTAAAGATGCAGTG
ACTTACACTGAACATGCTAGAAGAAAAACGGTAACTCCCATGGATGTGGTTTATGCTTTA
>uce-233_p10 |design:crypto_NM-v1,designer:Greenwold,probes-locus:uce-233,probes-probe:10,probes-source:heman644,probes-global-chromo:Heman644_gi_159765624,probes-global-start:62951,probes-global-end:63071,probes-local-start:50,probes-local-end:170
GTGTGGTTAAAGATGCAGTGACTTACACTGAACATGCTAGAAGAAAAACGGTAACTCCCA
TGGATGTGGTTTATGCTTTAAAGAGACAGGGAAGAACTTTATATGGATTCGGTTCTTAGG
>uce-238_p1 |design:crypto_NM-v1,designer:Greenwold,probes-locus:uce-238,probes-probe:1,probes-source:chrme1168,probes-global-chromo:Chrme1168_gi_399949551,probes-global-start:35055,probes-global-end:35175,probes-local-start:10,probes-local-end:130
TGAGTCCTAATTCATTCATCGCAAAAAGAATTCTTCGGTGAACAGGTTTCATACCATCTC
TGACATCAGGAAGAGCTCGACCATAAATGACTGACATGGCATATTCCATATAAGATCTCG
>uce-238_p2 |design:crypto_NM-v1,designer:Greenwold,probes-locus:uce-238,probes-probe:2,probes-source:chrme1168,probes-global-chromo:Chrme1168_gi_399949551,probes-global-start:35095,probes-global-end:35215,probes-local-start:50,probes-local-end:170
AACAGGTTTCATACCATCTCTGACATCAGGAAGAGCTCGACCATAAATGACTGACATGGC
ATATTCCATATAAGATCTCGACATTTCGGAATGTAAATCAGTTGTTATTATTTTTCCGAG
>uce-238_p3 |design:crypto_NM-v1,designer:Greenwold,probes-locus:uce-238,probes-probe:3,probes-source:crypto2293,probes-global-chromo:Crypto2293_scaffold_4094,probes-global-start:3633,probes-global-end:3753,probes-local-start:10,probes-local-end:130
AGGAAATAAACCCAATTCGTACATTGCAAAGAGAATTCTTCTATGCACAGGTTTTAATCC
GTCTCTAACATCAGGCAAAGCTCTACCATAAATTACAGACATCGCGTATTCCATATAAGA
>uce-238_p4 |design:crypto_NM-v1,designer:Greenwold,probes-locus:uce-238,probes-probe:4,probes-source:crypto2293,probes-global-chromo:Crypto2293_scaffold_4094,probes-global-start:3673,probes-global-end:3793,probes-local-start:50,probes-local-end:170
CTATGCACAGGTTTTAATCCGTCTCTAACATCAGGCAAAGCTCTACCATAAATTACAGAC
ATCGCGTATTCCATATAAGATCTTGACATTTCAGAATGAAGATCAGCGGAAATAATTTTC
>uce-238_p5 |design:crypto_NM-v1,designer:Greenwold,probes-locus:uce-238,probes-probe:5,probes-source:guith2712,probes-global-chromo:Guith2712_gi_13794423,probes-global-start:51402,probes-global-end:51522,probes-local-start:10,probes-local-end:130
CTGGAACTAAATTTAACTCATACATTGCAAACAATATTCTCCTGTGAACAGGTTTTAAAC
CATCTCTGATATCAGGTAAAGCTCTTCCATAAATTACTGATAATGCATATTCCATATATG
>uce-238_p6 |design:crypto_NM-v1,designer:Greenwold,probes-locus:uce-238,probes-probe:6,probes-source:guith2712,probes-global-chromo:Guith2712_gi_13794423,probes-global-start:51442,probes-global-end:51562,probes-local-start:50,probes-local-end:170
CCTGTGAACAGGTTTTAAACCATCTCTGATATCAGGTAAAGCTCTTCCATAAATTACTGA
TAATGCATATTCCATATATGATTTTGCCATTTCATTTTGGAGCTCAGTATTTATAATCCT
>uce-238_p7 |design:crypto_NM-v1,designer:Greenwold,probes-locus:uce-238,probes-probe:7,probes-source:heman644,probes-global-chromo:Heman644_gi_159765787,probes-global-start:42565,probes-global-end:42685,probes-local-start:10,probes-local-end:130
CCGGGTTTAACCCTAATTCATTCATTGCGAATAAAATCCTCCGGTGCACAGGTTTCATTC
CATCGCGAATATCGGGAAGGGCTCTTCCATAAATTACAGACATGGCATATTCCATATAAG
>uce-238_p8 |design:crypto_NM-v1,designer:Greenwold,probes-locus:uce-238,probes-probe:8,probes-source:heman644,probes-global-chromo:Heman644_gi_159765787,probes-global-start:42605,probes-global-end:42725,probes-local-start:50,probes-local-end:170
CCGGTGCACAGGTTTCATTCCATCGCGAATATCGGGAAGGGCTCTTCCATAAATTACAGA
CATGGCATATTCCATATAAGATCTAGACATTTCGGAATTTAAATCTGTAGTTATGATTTT
>uce-149_p1 |design:crypto_NM-v1,designer:Greenwold,probes-locus:uce-149,probes-probe:1,probes-source:chrme1168,probes-global-chromo:Chrme1168_gi_399949551,probes-global-start:171405,probes-global-end:171525,probes-local-start:10,probes-local-end:130
TTATAACAATACCTGTGATTATACCAGCCAATTGAGTTTTTGCCCCCGTTTGAGACAAAA
CTGCCGTCCTACTAAAACTTCCTGCCATTGGAAAAGCACTCATAAAGCTTCCCAAAAAAT
>uce-149_p2 |design:crypto_NM-v1,designer:Greenwold,probes-locus:uce-149,probes-probe:2,probes-source:chrme1168,probes-global-chromo:Chrme1168_gi_399949551,probes-global-start:171445,probes-global-end:171565,probes-local-start:50,probes-local-end:170
TGCCCCCGTTTGAGACAAAACTGCCGTCCTACTAAAACTTCCTGCCATTGGAAAAGCACT
CATAAAGCTTCCCAAAAAATTGGTCATTCCGGAGCCCAATAATTCTTGATTTGGCACAAT
>uce-149_p3 |design:crypto_NM-v1,designer:Greenwold,probes-locus:uce-149,probes-probe:3,probes-source:crypto2293,probes-global-chromo:Crypto2293_scaffold_4058,probes-global-start:2404,probes-global-end:2524,probes-local-start:10,probes-local-end:130
AATTACCAATCCCGTTACCATACCAGCAACTTGTGTTTTTGCACCAGCTTGTGATAGCAC
CGCTGTTCTACTGAAACTACCTGCCAAAGGAAATGCACAAATAAAACTGCCCAGGAGGTT
>uce-149_p4 |design:crypto_NM-v1,designer:Greenwold,probes-locus:uce-149,probes-probe:4,probes-source:crypto2293,probes-global-chromo:Crypto2293_scaffold_4058,probes-global-start:2444,probes-global-end:2564,probes-local-start:50,probes-local-end:170
GCACCAGCTTGTGATAGCACCGCTGTTCTACTGAAACTACCTGCCAAAGGAAATGCACAA
ATAAAACTGCCCAGGAGGTTTGTTGCTCCGGAGCCAATTAATTCCTGATCGGGTACAATT
>uce-149_p5 |design:crypto_NM-v1,designer:Greenwold,probes-locus:uce-149,probes-probe:5,probes-source:guith2712,probes-global-chromo:Guith2712_gi_13811941,probes-global-start:156786,probes-global-end:156906,probes-local-start:10,probes-local-end:130
CTATTACAATTCCAGTTGTTAATCCTGCAATCTGAGTTTTTCCTCCGACTTGAGATAAAA
CAGCAGTTCTACTAAAACTTCCTGCCATTGGAAATGCACTTAGAAAACTACCACATAAAT
>uce-149_p6 |design:crypto_NM-v1,designer:Greenwold,probes-locus:uce-149,probes-probe:6,probes-source:guith2712,probes-global-chromo:Guith2712_gi_13811941,probes-global-start:156826,probes-global-end:156946,probes-local-start:50,probes-local-end:170
TCCTCCGACTTGAGATAAAACAGCAGTTCTACTAAAACTTCCTGCCATTGGAAATGCACT
TAGAAAACTACCACATAAATTGGTCATACCAGAACCAATAAGTTCTTGGTCTGGTACAAT
>uce-149_p7 |design:crypto_NM-v1,designer:Greenwold,probes-locus:uce-149,probes-probe:7,probes-source:heman644,probes-global-chromo:Heman644_gi_159765624,probes-global-start:191540,probes-global-end:191660,probes-local-start:10,probes-local-end:130
AATAACAATTCCTGTTATAATCCCTGCAACATGAGTTTTTCCTCCCGCTGAATCAAGAAC
CGCTGTACGGCTAAAACTTCCTGCCATTGGAAACCCGCCTACAAAACTCCCAATAAAATT
>uce-149_p8 |design:crypto_NM-v1,designer:Greenwold,probes-locus:uce-149,probes-probe:8,probes-source:heman644,probes-global-chromo:Heman644_gi_159765624,probes-global-start:191580,probes-global-end:191700,probes-local-start:50,probes-local-end:170
CCTCCCGCTGAATCAAGAACCGCTGTACGGCTAAAACTTCCTGCCATTGGAAACCCGCCT
ACAAAACTCCCAATAAAATTGGTCATCCCGGAACCAATCAATTCTTGATCTGGAACAATT
>uce-141_p1 |design:crypto_NM-v1,designer:Greenwold,probes-locus:uce-141,probes-probe:1,probes-source:chrme1168,probes-global-chromo:Chrme1168_gi_399949889,probes-global-start:88527,probes-global-end:88647,probes-local-start:10,probes-local-end:130
CCGTGTTTAGGGTCACAAGCTGCCATCATATTTTTCGAATCAAACATCTGCTGAGTTAAC
TCGGACACGGTCAATGCTCTGTATTGTTGTGATCCTCTAGAACCAAGAGGCGCAAAACCA
>uce-141_p2 |design:crypto_NM-v1,designer:Greenwold,probes-locus:uce-141,probes-probe:2,probes-source:chrme1168,probes-global-chromo:Chrme1168_gi_399949889,probes-global-start:88567,probes-global-end:88687,probes-local-start:50,probes-local-end:170
CAAACATCTGCTGAGTTAACTCGGACACGGTCAATGCTCTGTATTGTTGTGATCCTCTAG
AACCAAGAGGCGCAAAACCAACTATAAAAAAATGAAGGCGAGGAAAGGGTATCAAATTTA
>uce-141_p3 |design:crypto_NM-v1,designer:Greenwold,probes-locus:uce-141,probes-probe:3,probes-source:crypa977,probes-global-chromo:Crypa977_gi_327206653,probes-global-start:26837,probes-global-end:26957,probes-local-start:10,probes-local-end:130
TCCGTGCTTTGGATCACATGCAGCCATCATATTTTTAGAATCGAACATTTGCTGGGTCAA
TTCAGCTATAGACAAATTTTTGTATTGCTGTGATCCGCGTGATCCTAATGGAGAAAACCC
>uce-141_p4 |design:crypto_NM-v1,designer:Greenwold,probes-locus:uce-141,probes-probe:4,probes-source:crypa977,probes-global-chromo:Crypa977_gi_327206653,probes-global-start:26877,probes-global-end:26997,probes-local-start:50,probes-local-end:170
TCGAACATTTGCTGGGTCAATTCAGCTATAGACAAATTTTTGTATTGCTGTGATCCGCGT
GATCCTAATGGAGAAAACCCCACGATAAAAAAGTGTAGACGAGGAAATGGTATTAAATTA
>uce-141_p5 |design:crypto_NM-v1,designer:Greenwold,probes-locus:uce-141,probes-probe:5,probes-source:crypto2293,probes-global-chromo:Crypto2293_scaffold_1940,probes-global-start:2530,probes-global-end:2650,probes-local-start:10,probes-local-end:130
CCGTGTTTTGGGTCGCATGCAGCCATCATATTTTTGGAATCAAACATTTGCTGAGTCAAT
TCGGGTACAGTTAGAGATCGATATTGATGGGAGCCTCTTGAACCTAGTGGGGCAAATCCG
>uce-141_p6 |design:crypto_NM-v1,designer:Greenwold,probes-locus:uce-141,probes-probe:6,probes-source:crypto2293,probes-global-chromo:Crypto2293_scaffold_1940,probes-global-start:2570,probes-global-end:2690,probes-local-start:50,probes-local-end:170
CAAACATTTGCTGAGTCAATTCGGGTACAGTTAGAGATCGATATTGATGGGAGCCTCTTG
AACCTAGTGGGGCAAATCCGACAATAAAAAAATGCAATCTAGGAAAAGGTACAAGATTTA
>uce-141_p7 |design:crypto_NM-v1,designer:Greenwold,probes-locus:uce-141,probes-probe:7,probes-source:guith2712,probes-global-chromo:Guith2712_gi_13811941,probes-global-start:152439,probes-global-end:152559,probes-local-start:10,probes-local-end:130
CCATTTTTAGGATCACAGGCAGCCATCATGTTTTTACTATCAAACATTTGCTGTGTTAGA
TCATTAACTGTCATTGATCTGTATTGTTGTGATCCACGAGATCCAAGAGGCGCAAAGCCA
>uce-141_p8 |design:crypto_NM-v1,designer:Greenwold,probes-locus:uce-141,probes-probe:8,probes-source:guith2712,probes-global-chromo:Guith2712_gi_13811941,probes-global-start:152479,probes-global-end:152599,probes-local-start:50,probes-local-end:170
CAAACATTTGCTGTGTTAGATCATTAACTGTCATTGATCTGTATTGTTGTGATCCACGAG
ATCCAAGAGGCGCAAAGCCAACCATGAAAAAATGTAATCTCGGGAAAGGAACCAAATTTA
>uce-141_p9 |design:crypto_NM-v1,designer:Greenwold,probes-locus:uce-141,probes-probe:9,probes-source:heman644,probes-global-chromo:Heman644_gi_159765624,probes-global-start:186457,probes-global-end:186577,probes-local-start:10,probes-local-end:130
CCCATGTTTTGGATCACATGCAACCATCATGTTTTTGGAATCAAACATTTGTTGAGTTAA
TTCTGGAACCGTCAAAGAACGATATTGTTGAGATCCACGAGATCCTAAAGGTGCAAATCC
>uce-141_p10 |design:crypto_NM-v1,designer:Greenwold,probes-locus:uce-141,probes-probe:10,probes-source:heman644,probes-global-chromo:Heman644_gi_159765624,probes-global-start:186497,probes-global-end:186617,probes-local-start:50,probes-local-end:170
TCAAACATTTGTTGAGTTAATTCTGGAACCGTCAAAGAACGATATTGTTGAGATCCACGA
GATCCTAAAGGTGCAAATCCAACAATAAAAAAGTGCAATCGTGGAAAAGGAACTAAATTA
>uce-142_p1 |design:crypto_NM-v1,designer:Greenwold,probes-locus:uce-142,probes-probe:1,probes-source:chrme1168,probes-global-chromo:Chrme1168_gi_399949889,probes-global-start:88088,probes-global-end:88208,probes-local-start:10,probes-local-end:130
TATCTGGATATTCTTCTCGTATTTTTGAAATTAGCAAAGTTCCCATTCCCGAACCAGTAC
CTCCTCCGAGAGAATGTGCAATTTGAAACCCTTGAAGACAATCGCACTGTTCAGACTCTT
>uce-142_p2 |design:crypto_NM-v1,designer:Greenwold,probes-locus:uce-142,probes-probe:2,probes-source:chrme1168,probes-global-chromo:Chrme1168_gi_399949889,probes-global-start:88128,probes-global-end:88248,probes-local-start:50,probes-local-end:170
TCCCATTCCCGAACCAGTACCTCCTCCGAGAGAATGTGCAATTTGAAACCCTTGAAGACA
ATCGCACTGTTCAGACTCTTTTCGGACAACATCCATAACAGAATCAATCAATTCTGCTCC
>uce-142_p3 |design:crypto_NM-v1,designer:Greenwold,probes-locus:uce-142,probes-probe:3,probes-source:crypa977,probes-global-chromo:Crypa977_gi_327206653,probes-global-start:27277,probes-global-end:27397,probes-local-start:10,probes-local-end:130
TATCTGGATATTCTTCTCTTATTTTGGAAATCAAGAGAGTACCCATACCAGAACCCGTTC
CTCCTCCTAGAGAATGAGCAACTTGAAAACCTTGTAAGCAATCACAGTTTTCGACTTCTT
>uce-142_p4 |design:crypto_NM-v1,designer:Greenwold,probes-locus:uce-142,probes-probe:4,probes-source:crypa977,probes-global-chromo:Crypa977_gi_327206653,probes-global-start:27317,probes-global-end:27437,probes-local-start:50,probes-local-end:170
ACCCATACCAGAACCCGTTCCTCCTCCTAGAGAATGAGCAACTTGAAAACCTTGTAAGCA
ATCACAGTTTTCGACTTCTTTTCTAACTACTTCAATTACATTATCAATTAATTCGGCTCC
>uce-142_p5 |design:crypto_NM-v1,designer:Greenwold,probes-locus:uce-142,probes-probe:5,probes-source:crypto2293,probes-global-chromo:Crypto2293_scaffold_1940,probes-global-start:2091,probes-global-end:2211,probes-local-start:10,probes-local-end:130
TGTCTGGAAATTCTTCCCTTATTTTGGAAATAAGAAGAGTTCCCATTCCTGACCCCGTTC
CTCCGCCTAAAGAATGAGCGATTTGAAAACCTTGAAGACAATCACATTGTTCCGCTTCTT
>uce-142_p6 |design:crypto_NM-v1,designer:Greenwold,probes-locus:uce-142,probes-probe:6,probes-source:crypto2293,probes-global-chromo:Crypto2293_scaffold_1940,probes-global-start:2131,probes-global-end:2251,probes-local-start:50,probes-local-end:170
TCCCATTCCTGACCCCGTTCCTCCGCCTAAAGAATGAGCGATTTGAAAACCTTGAAGACA
ATCACATTGTTCCGCTTCTTTTCTTACAACCTCAATCGCGGAATCAATCAACTCTGCCCC
>uce-142_p7 |design:crypto_NM-v1,designer:Greenwold,probes-locus:uce-142,probes-probe:7,probes-source:guith2712,probes-global-chromo:Guith2712_gi_13811941,probes-global-start:152878,probes-global-end:152998,probes-local-start:10,probes-local-end:130
TATCAGGGTACTCCTCTCTAATTTTAGATATTAACAAAGTTCCCATTCCAGATCCAGTTC
CTCCTCCTAAAGAATGTGCGATTTGAAAACCTTGAAGACACTCGCACTGTTCAGATTCTT
>uce-142_p8 |design:crypto_NM-v1,designer:Greenwold,probes-locus:uce-142,probes-probe:8,probes-source:guith2712,probes-global-chromo:Guith2712_gi_13811941,probes-global-start:152918,probes-global-end:153038,probes-local-start:50,probes-local-end:170
TCCCATTCCAGATCCAGTTCCTCCTCCTAAAGAATGTGCGATTTGAAAACCTTGAAGACA
CTCGCACTGTTCAGATTCTTTTCTTATAATATCCATTGCAGATTCTATAAGTTCAGCACC
>uce-142_p9 |design:crypto_NM-v1,designer:Greenwold,probes-locus:uce-142,probes-probe:9,probes-source:heman644,probes-global-chromo:Heman644_gi_159765624,probes-global-start:186897,probes-global-end:187017,probes-local-start:10,probes-local-end:130
TATCGGGATATTCTTCACGAATTTTGGAAATCAAAAGTGTTCCCATTCCAGAACCTGTTC
CCCCTCCCAAAGAATGGGCGATTTGGAAACCTTGTAAACAATCGCATTGTTCGGTTTCTT
>uce-142_p10 |design:crypto_NM-v1,designer:Greenwold,probes-locus:uce-142,probes-probe:10,probes-source:heman644,probes-global-chromo:Heman644_gi_159765624,probes-global-start:186937,probes-global-end:187057,probes-local-start:50,probes-local-end:170
TCCCATTCCAGAACCTGTTCCCCCTCCCAAAGAATGGGCGATTTGGAAACCTTGTAAACA
ATCGCATTGTTCGGTTTCTTTTCGAACTACATCAATAACAGAATCGATCAATTCAGCTCC
>uce-144_p1 |design:crypto_NM-v1,designer:Greenwold,probes-locus:uce-144,probes-probe:1,probes-source:guith2712,probes-global-chromo:Guith2712_gi_13811941,probes-global-start:153301,probes-global-end:153421,probes-local-start:10,probes-local-end:130
AAAATTTTGCACCAATTTGATTACCACATTGGCCTACTTGAACATGCACTATTTCTCTCA
TTATTAGCTAAAATAAAAAAAATTTAAATAGATTATCCTTAGTGGGATTCGAACCCACAA
>uce-144_p2 |design:crypto_NM-v1,designer:Greenwold,probes-locus:uce-144,probes-probe:2,probes-source:guith2712,probes-global-chromo:Guith2712_gi_13811941,probes-global-start:153341,probes-global-end:153461,probes-local-start:50,probes-local-end:170
AACATGCACTATTTCTCTCATTATTAGCTAAAATAAAAAAAATTTAAATAGATTATCCTT
AGTGGGATTCGAACCCACAACCTTCTATTATAAATTATAGGAGACAGACGCTCTATCCGT
>uce-144_p3 |design:crypto_NM-v1,designer:Greenwold,probes-locus:uce-144,probes-probe:3,probes-source:heman644,probes-global-chromo:Heman644_gi_159765624,probes-global-start:187288,probes-global-end:187408,probes-local-start:10,probes-local-end:130
ATCGATTCCATGTTCGTCTGAAATAACTTCCCAAAATTTAGCCCCGATTTGATTTCCGCA
CTGTCCAGCTTGGATATGTACTATTTCTCGCATTTTTAAAAAAAAAAATTTAAAGACAAC
>uce-144_p4 |design:crypto_NM-v1,designer:Greenwold,probes-locus:uce-144,probes-probe:4,probes-source:heman644,probes-global-chromo:Heman644_gi_159765624,probes-global-start:187328,probes-global-end:187448,probes-local-start:50,probes-local-end:170
GCCCCGATTTGATTTCCGCACTGTCCAGCTTGGATATGTACTATTTCTCGCATTTTTAAA
AAAAAAAATTTAAAGACAACTTGTCTTTATTTTAGGTTTTTTTTAGGAGAAAAAAAGAGT
>uce-145_p1 |design:crypto_NM-v1,designer:Greenwold,probes-locus:uce-145,probes-probe:1,probes-source:chrme1168,probes-global-chromo:Chrme1168_gi_399949889,probes-global-start:84439,probes-global-end:84559,probes-local-start:10,probes-local-end:130
GATCGTTACGACCGTTTGAAAAAAAGTTGGCGAAAGCCTAAAGGAATCGATTCTTGTGTC
CGAAGAAAATTTAAAGGAAAAACTCTTATGCCAAATATCGGATATGGTTCTGATAAAAAA
>uce-145_p2 |design:crypto_NM-v1,designer:Greenwold,probes-locus:uce-145,probes-probe:2,probes-source:chrme1168,probes-global-chromo:Chrme1168_gi_399949889,probes-global-start:84479,probes-global-end:84599,probes-local-start:50,probes-local-end:170
AAGGAATCGATTCTTGTGTCCGAAGAAAATTTAAAGGAAAAACTCTTATGCCAAATATCG
GATATGGTTCTGATAAAAAAACTAGAAATTTGGGACCTAAAGGAAGATCGAATATAAAAA
>uce-145_p3 |design:crypto_NM-v1,designer:Greenwold,probes-locus:uce-145,probes-probe:3,probes-source:crypa977,probes-global-chromo:Crypa977_gi_327206653,probes-global-start:19347,probes-global-end:19467,probes-local-start:10,probes-local-end:130
CGATCGATACAAAAGAATTGGTGAAAAATGGAGAAAACCTAGAGGAATAGACTCTTGTAT
AAGAAGAAAATTTAAAGGGAAACCAGCTATGCCTAATATAGGATATGGAAACAACTGTAA
>uce-145_p4 |design:crypto_NM-v1,designer:Greenwold,probes-locus:uce-145,probes-probe:4,probes-source:crypa977,probes-global-chromo:Crypa977_gi_327206653,probes-global-start:19387,probes-global-end:19507,probes-local-start:50,probes-local-end:170
AGAGGAATAGACTCTTGTATAAGAAGAAAATTTAAAGGGAAACCAGCTATGCCTAATATA
GGATATGGAAACAACTGTAAAACTAGAAATTTGGTTTTAGGCAAGTATTTTAAAGTGAAA
>uce-145_p5 |design:crypto_NM-v1,designer:Greenwold,probes-locus:uce-145,probes-probe:5,probes-source:crypto2293,probes-global-chromo:Crypto2293_scaffold_1940,probes-global-start:1258,probes-global-end:1378,probes-local-start:10,probes-local-end:130
GCGATAGATACAAAAGATTAAGAAAAGCATGGAGAAAACCGAAAGGCATAGACAATTGTG
TTAGAAGAAGATTTAAAGGGAAAACATTAATGCCCAATATCGGATATGGTTCTGATAAAA
>uce-145_p6 |design:crypto_NM-v1,designer:Greenwold,probes-locus:uce-145,probes-probe:6,probes-source:crypto2293,probes-global-chromo:Crypto2293_scaffold_1940,probes-global-start:1298,probes-global-end:1418,probes-local-start:50,probes-local-end:170
GAAAGGCATAGACAATTGTGTTAGAAGAAGATTTAAAGGGAAAACATTAATGCCCAATAT
CGGATATGGTTCTGATAAAAATACCAGAAACCTTTCAAGAAGAGGTTTGTATAAAATAAA
>uce-145_p7 |design:crypto_NM-v1,designer:Greenwold,probes-locus:uce-145,probes-probe:7,probes-source:guith2712,probes-global-chromo:Guith2712_gi_13811941,probes-global-start:153533,probes-global-end:153653,probes-local-start:10,probes-local-end:130
AAAAAATACAAAAGAATTAATGCCGGATGGCGTAAGCCCAAAGGTATAGATTCGTGTGTT
AGAAGAAGGTTTAAAGGTAAAACAAAAATGCCAAATATAGGATATGGATCATCTAAAAAA
>uce-145_p8 |design:crypto_NM-v1,designer:Greenwold,probes-locus:uce-145,probes-probe:8,probes-source:guith2712,probes-global-chromo:Guith2712_gi_13811941,probes-global-start:153573,probes-global-end:153693,probes-local-start:50,probes-local-end:170
AAGGTATAGATTCGTGTGTTAGAAGAAGGTTTAAAGGTAAAACAAAAATGCCAAATATAG
GATATGGATCATCTAAAAAATCTAGATATCTAGGGAAAACCGGAAGATATATCTTTAAAG
>uce-145_p9 |design:crypto_NM-v1,designer:Greenwold,probes-locus:uce-145,probes-probe:9,probes-source:heman644,probes-global-chromo:Heman644_gi_159765624,probes-global-start:187697,probes-global-end:187817,probes-local-start:10,probes-local-end:130
CGTTATAAAAGATTAAAAAAAAATTGGAGAAAACCTAAAGGAATAGATTCGTGTGTTCGT
AGAAGATTTAAAGGAAGAACCTTAATGCCTAATATTGGATATGGATCGGATAAAAGAACG
>uce-145_p10 |design:crypto_NM-v1,designer:Greenwold,probes-locus:uce-145,probes-probe:10,probes-source:heman644,probes-global-chromo:Heman644_gi_159765624,probes-global-start:187737,probes-global-end:187857,probes-local-start:50,probes-local-end:170
GAATAGATTCGTGTGTTCGTAGAAGATTTAAAGGAAGAACCTTAATGCCTAATATTGGAT
ATGGATCGGATAAAAGAACGAAAAACTTTCTAAAGAATGGACTTTTCAAGGTCAAGATTG
>uce-147_p1 |design:crypto_NM-v1,designer:Greenwold,probes-locus:uce-147,probes-probe:1,probes-source:chrme1168,probes-global-chromo:Chrme1168_gi_399949551,probes-global-start:170977,probes-global-end:171097,probes-local-start:10,probes-local-end:130
TTCTCTATACTTTTCTTCTTTCCGAAACACTTTTTTTCTCAAAACTGATGAGTTTACAAA
AAATAAAGGGGCGTCCATTCGAAATAAAATTCCTCCAGGAGTTTTGACGCTACCAGAATA
>uce-147_p2 |design:crypto_NM-v1,designer:Greenwold,probes-locus:uce-147,probes-probe:2,probes-source:chrme1168,probes-global-chromo:Chrme1168_gi_399949551,probes-global-start:171017,probes-global-end:171137,probes-local-start:50,probes-local-end:170
AAAACTGATGAGTTTACAAAAAATAAAGGGGCGTCCATTCGAAATAAAATTCCTCCAGGA
GTTTTGACGCTACCAGAATACCATTTTACATCTCTATAGACAACAGTTCCGGGAATTCTC
>uce-147_p3 |design:crypto_NM-v1,designer:Greenwold,probes-locus:uce-147,probes-probe:3,probes-source:crypto2293,probes-global-chromo:Crypto2293_scaffold_4058,probes-global-start:1976,probes-global-end:2096,probes-local-start:10,probes-local-end:130
TTTAAATATTCTTCTTCTTTTTGTCTAATTTTCTTTCTCAATACAGCTGCATTTACAAAA
AATAGAGGAGCATCCATCCGTAATAAAATTCCACCTGGAGATTTTATACAACCTGAGTAT
>uce-147_p4 |design:crypto_NM-v1,designer:Greenwold,probes-locus:uce-147,probes-probe:4,probes-source:crypto2293,probes-global-chromo:Crypto2293_scaffold_4058,probes-global-start:2016,probes-global-end:2136,probes-local-start:50,probes-local-end:170
ATACAGCTGCATTTACAAAAAATAGAGGAGCATCCATCCGTAATAAAATTCCACCTGGAG
ATTTTATACAACCTGAGTATAATTTTATGTCTCTGTAAATGACTGTTCCTGGAATACGAC
>uce-147_p5 |design:crypto_NM-v1,designer:Greenwold,probes-locus:uce-147,probes-probe:5,probes-source:guith2712,probes-global-chromo:Guith2712_gi_13811941,probes-global-start:156354,probes-global-end:156474,probes-local-start:10,probes-local-end:130
TGCAATTCTTATACTCATCTTCTTTTTCTTTTAACTTTTTTCTTAAAACTGATGAATTTA
CAAAGAAAAGTGGCGCATCCATTCTCAATAATATGCCTCCAGGTGTATAGATACAATCTT
>uce-147_p6 |design:crypto_NM-v1,designer:Greenwold,probes-locus:uce-147,probes-probe:6,probes-source:guith2712,probes-global-chromo:Guith2712_gi_13811941,probes-global-start:156394,probes-global-end:156514,probes-local-start:50,probes-local-end:170
TCTTAAAACTGATGAATTTACAAAGAAAAGTGGCGCATCCATTCTCAATAATATGCCTCC
AGGTGTATAGATACAATCTTTGTACCATTTTAAGTCCTTATAAACAACTGTTCCAGGAAT
>uce-147_p8 |design:crypto_NM-v1,designer:Greenwold,probes-locus:uce-147,probes-probe:8,probes-source:heman644,probes-global-chromo:Heman644_gi_159765624,probes-global-start:191145,probes-global-end:191265,probes-local-start:50,probes-local-end:170
TTTCTCAATACATTTGCGTTTACAAAGAAAAGAGGTGCATCCATTTTTAATAAAATTCCT
CCAGGAGTTTTAATGCATCCCGAATATAAATCAATATCTCGGTAAACTACGGTGTTTGGT
>uce-309_p1 |design:crypto_NM-v1,designer:Greenwold,probes-locus:uce-309,probes-probe:1,probes-source:chrme1168,probes-global-chromo:Chrme1168_gi_399949551,probes-global-start:101399,probes-global-end:101519,probes-local-start:10,probes-local-end:130
CCAGAAATGGTAGGTCATTATTTTGGTGAATTTTCTTTGACTTACAAACCAGTAAAACAT
GGTCGACCCGGTGTTGGGGCTTCAAGTTCATCGAGATTTGTTCCTCTTAAATAAAATGCT
>uce-309_p2 |design:crypto_NM-v1,designer:Greenwold,probes-locus:uce-309,probes-probe:2,probes-source:chrme1168,probes-global-chromo:Chrme1168_gi_399949551,probes-global-start:101439,probes-global-end:101559,probes-local-start:50,probes-local-end:170
CTTACAAACCAGTAAAACATGGTCGACCCGGTGTTGGGGCTTCAAGTTCATCGAGATTTG
TTCCTCTTAAATAAAATGCTCATCGCAGGGTTCGAACCTGCGACATTCGCGTTATTAGCA
>uce-309_p3 |design:crypto_NM-v1,designer:Greenwold,probes-locus:uce-309,probes-probe:3,probes-source:crypa977,probes-global-chromo:Crypa977_gi_327206809,probes-global-start:135427,probes-global-end:135547,probes-local-start:10,probes-local-end:130
ATATGATGTCACATTACACGGGAGAGTTTTCAATTACATATAAACCCGTAAAACACGGAA
AACCCGGCGTAGGGGCAACCAGCGCATCTAAATTTGTGCCTCTCAAATAAGAGAAATAAT
>uce-309_p4 |design:crypto_NM-v1,designer:Greenwold,probes-locus:uce-309,probes-probe:4,probes-source:crypa977,probes-global-chromo:Crypa977_gi_327206809,probes-global-start:135467,probes-global-end:135587,probes-local-start:50,probes-local-end:170
TAAACCCGTAAAACACGGAAAACCCGGCGTAGGGGCAACCAGCGCATCTAAATTTGTGCC
TCTCAAATAAGAGAAATAATGCTCATTATAGGAATCGAACCTACGACATTCGCGTTATTA
>uce-309_p5 |design:crypto_NM-v1,designer:Greenwold,probes-locus:uce-309,probes-probe:5,probes-source:crypto2293,probes-global-chromo:Crypto2293_scaffold_4033,probes-global-start:572,probes-global-end:692,probes-local-start:10,probes-local-end:130
ACAAATGCTTGGGCGGTATTTAGGCGAATTTTCAATAACATATAAACCTGTAAAACATGG
CCGACCTGGTATTGGGGCAAGTAACGCCTCAAAATTTGTACCTTTAAAATAAAAGAAATG
>uce-309_p6 |design:crypto_NM-v1,designer:Greenwold,probes-locus:uce-309,probes-probe:6,probes-source:crypto2293,probes-global-chromo:Crypto2293_scaffold_4033,probes-global-start:612,probes-global-end:732,probes-local-start:50,probes-local-end:170
TATAAACCTGTAAAACATGGCCGACCTGGTATTGGGGCAAGTAACGCCTCAAAATTTGTA
CCTTTAAAATAAAAGAAATGCTCATCACAGGATTCGAACCTGTGACATTCGCGTTATTAG
>uce-309_p7 |design:crypto_NM-v1,designer:Greenwold,probes-locus:uce-309,probes-probe:7,probes-source:guith2712,probes-global-chromo:Guith2712_gi_13794423,probes-global-start:159987,probes-global-end:160107,probes-local-start:10,probes-local-end:130
CCGGATATGATTGGACATTATCTGGGTGAATTTTCTATAACTTACAAACCAGTAAAACAC
GGCAAACCTGGAGTAGGAGCTTCAAGTTCTTCAAAATATGTTCCATTAAAATAATTGCTC
>uce-309_p8 |design:crypto_NM-v1,designer:Greenwold,probes-locus:uce-309,probes-probe:8,probes-source:guith2712,probes-global-chromo:Guith2712_gi_13794423,probes-global-start:160027,probes-global-end:160147,probes-local-start:50,probes-local-end:170
CTTACAAACCAGTAAAACACGGCAAACCTGGAGTAGGAGCTTCAAGTTCTTCAAAATATG
TTCCATTAAAATAATTGCTCGACACAGGATTCGAACCTGTGACATTCGCGTTATTAGCAC
>uce-309_p9 |design:crypto_NM-v1,designer:Greenwold,probes-locus:uce-309,probes-probe:9,probes-source:heman644,probes-global-chromo:Heman644_gi_159765787,probes-global-start:6220,probes-global-end:6340,probes-local-start:10,probes-local-end:130
ACCAGAGATGATTGGACATTATATGGGCGAATTTTCAATTACATATAAAGCCGTTAAACA
CGGACGCCCTGGAGTCGGCGCAAGCGGATCTTCCCGTTTTGTCCCATTGAAATAATGCTC
>uce-309_p10 |design:crypto_NM-v1,designer:Greenwold,probes-locus:uce-309,probes-probe:10,probes-source:heman644,probes-global-chromo:Heman644_gi_159765787,probes-global-start:6260,probes-global-end:6380,probes-local-start:50,probes-local-end:170
ACATATAAAGCCGTTAAACACGGACGCCCTGGAGTCGGCGCAAGCGGATCTTCCCGTTTT
GTCCCATTGAAATAATGCTCATCGCAGGAATCGAACCTGCGACATTCGCGTTATTAGCAC
>uce-476_p1 |design:crypto_NM-v1,designer:Greenwold,probes-locus:uce-476,probes-probe:1,probes-source:chrme1168,probes-global-chromo:Chrme1168_gi_399949889,probes-global-start:60537,probes-global-end:60657,probes-local-start:10,probes-local-end:130
ATTATAAACGAACATTTGAATTTGCTCCAATACCACATTGGAAGTTATATGAACAATAAA
GTTCCCAATATTCCGAAATCAATTCAAAAAAGTGGAAGACCAATTAAATCGTTAGCAGAA
>uce-476_p2 |design:crypto_NM-v1,designer:Greenwold,probes-locus:uce-476,probes-probe:2,probes-source:chrme1168,probes-global-chromo:Chrme1168_gi_399949889,probes-global-start:60577,probes-global-end:60697,probes-local-start:50,probes-local-end:170
GAAGTTATATGAACAATAAAGTTCCCAATATTCCGAAATCAATTCAAAAAAGTGGAAGAC
CAATTAAATCGTTAGCAGAAAGGTTGCAAGGAAAAGAAGGAAGAGTAAGGGGAAATTTGA
>uce-476_p3 |design:crypto_NM-v1,designer:Greenwold,probes-locus:uce-476,probes-probe:3,probes-source:crypa977,probes-global-chromo:Crypa977_gi_327206480,probes-global-start:34937,probes-global-end:35057,probes-local-start:10,probes-local-end:130
GTTAATAAACGAGCAAATTAATTTATTGCAATATCACGTTGGAAGTTATATGGATAACAC
GACCCCCAACCTTGCAAAGTCTATTCAAAAAACAGGACGCCCTATTAAATCAATCAGACA
>uce-476_p4 |design:crypto_NM-v1,designer:Greenwold,probes-locus:uce-476,probes-probe:4,probes-source:crypa977,probes-global-chromo:Crypa977_gi_327206480,probes-global-start:34977,probes-global-end:35097,probes-local-start:50,probes-local-end:170
GGAAGTTATATGGATAACACGACCCCCAACCTTGCAAAGTCTATTCAAAAAACAGGACGC
CCTATTAAATCAATCAGACAAAGGCTTCAGGGTAAAGAAGGTAGAATTAGGGGAAATCTC
>uce-476_p5 |design:crypto_NM-v1,designer:Greenwold,probes-locus:uce-476,probes-probe:5,probes-source:crypto2293,probes-global-chromo:Crypto2293_scaffold_2001,probes-global-start:14262,probes-global-end:14382,probes-local-start:10,probes-local-end:130
ATTATAAATGACCAAACAAATTTGCTACAATATCATGTCGGTAGTTATATGAATAACAAT
GTCCCTAACTTGCCCAAATCTTTGCAAAAAAGCGGCCGTGCTATTAAATCTTTACGGGAA
>uce-476_p6 |design:crypto_NM-v1,designer:Greenwold,probes-locus:uce-476,probes-probe:6,probes-source:crypto2293,probes-global-chromo:Crypto2293_scaffold_2001,probes-global-start:14302,probes-global-end:14422,probes-local-start:50,probes-local-end:170
GTAGTTATATGAATAACAATGTCCCTAACTTGCCCAAATCTTTGCAAAAAAGCGGCCGTG
CTATTAAATCTTTACGGGAAAGATTGCAAGGAAAAGAAGGAAGAGTAAGAGGGAATTTGA
>uce-476_p7 |design:crypto_NM-v1,designer:Greenwold,probes-locus:uce-476,probes-probe:7,probes-source:guith2712,probes-global-chromo:Guith2712_gi_13812269,probes-global-start:158490,probes-global-end:158610,probes-local-start:10,probes-local-end:130
ATTAATAAACGAACAAATAAATCTTTTACAGTATCATATAGGAAGCTACATGAATAACAG
TGTACCTAGCTTGGCGAAATCATTACAAAAAAGCGGAAGACCAATTAAGTCGATTAAACA
>uce-476_p8 |design:crypto_NM-v1,designer:Greenwold,probes-locus:uce-476,probes-probe:8,probes-source:guith2712,probes-global-chromo:Guith2712_gi_13812269,probes-global-start:158530,probes-global-end:158650,probes-local-start:50,probes-local-end:170
GGAAGCTACATGAATAACAGTGTACCTAGCTTGGCGAAATCATTACAAAAAAGCGGAAGA
CCAATTAAGTCGATTAAACAGAGACTTCAAGGTAAAGAAGGAAGATTAAGAGGGAATTTA
>uce-476_p10 |design:crypto_NM-v1,designer:Greenwold,probes-locus:uce-476,probes-probe:10,probes-source:heman644,probes-global-chromo:Heman644_gi_159765954,probes-global-start:150839,probes-global-end:150959,probes-local-start:50,probes-local-end:170
GGAAGTTACATGAATAACAAAGTGCCAAATATTGCTAAATCGATTCAAAAAAGTGGAAGA
CCAATTAAATCTTTGGCTCAAAGACTCCAAGGAAAAGAAGGGCGAGTTCGAGGAAATTTG
>uce-80_p1 |design:crypto_NM-v1,designer:Greenwold,probes-locus:uce-80,probes-probe:1,probes-source:chrme1168,probes-global-chromo:Chrme1168_gi_399949889,probes-global-start:189559,probes-global-end:189679,probes-local-start:10,probes-local-end:130
ATCCACAGATAAAGGAAGATTTGTTGCCTTTGGAAGAGTTTTTTCAGGGACTGTTCGGAC
AGGTCAAAAAGTTCGAATTATGGGTCCAAATTATATCCCTGGAAAAAAAACTGATCTAGT
>uce-80_p2 |design:crypto_NM-v1,designer:Greenwold,probes-locus:uce-80,probes-probe:2,probes-source:chrme1168,probes-global-chromo:Chrme1168_gi_399949889,probes-global-start:189599,probes-global-end:189719,probes-local-start:50,probes-local-end:170
TTTTCAGGGACTGTTCGGACAGGTCAAAAAGTTCGAATTATGGGTCCAAATTATATCCCT
GGAAAAAAAACTGATCTAGTAATAAAAAATATTCAAAGAACTTTGTTGATGATGGGTAGA
>uce-80_p3 |design:crypto_NM-v1,designer:Greenwold,probes-locus:uce-80,probes-probe:3,probes-source:crypa977,probes-global-chromo:Crypa977_gi_327206480,probes-global-start:148437,probes-global-end:148557,probes-local-start:10,probes-local-end:130
TACAGATAAAGGTCGATTTATAGCATTTGGTAGAGTTTTTTCTGGGACAGTTAAGACTGG
ACAAAAAGTCAGGATAATGGGTCCCAATTATGTCTTTGGAAAGAAAAATGACTTGGCTAT
>uce-80_p4 |design:crypto_NM-v1,designer:Greenwold,probes-locus:uce-80,probes-probe:4,probes-source:crypa977,probes-global-chromo:Crypa977_gi_327206480,probes-global-start:148477,probes-global-end:148597,probes-local-start:50,probes-local-end:170
TCTGGGACAGTTAAGACTGGACAAAAAGTCAGGATAATGGGTCCCAATTATGTCTTTGGA
AAGAAAAATGACTTGGCTATAAAAAATATTCAACGCACGTTGTTGATGATGGGAAGAAAG
>uce-80_p5 |design:crypto_NM-v1,designer:Greenwold,probes-locus:uce-80,probes-probe:5,probes-source:crypto2293,probes-global-chromo:Crypto2293_scaffold_3027,probes-global-start:2799,probes-global-end:2919,probes-local-start:10,probes-local-end:130
CTCAACCGATAAAGGAAGATTTATTGCTTTCGGTAGAGTTTTTTCAGGAACAGTAAAAAC
TGGGCAAAAGGTGCGTATAATGGGTGCAAATTATATTCCAGGGGAAAAAAATGACCTCGC
>uce-80_p6 |design:crypto_NM-v1,designer:Greenwold,probes-locus:uce-80,probes-probe:6,probes-source:crypto2293,probes-global-chromo:Crypto2293_scaffold_3027,probes-global-start:2839,probes-global-end:2959,probes-local-start:50,probes-local-end:170
TTTTCAGGAACAGTAAAAACTGGGCAAAAGGTGCGTATAATGGGTGCAAATTATATTCCA
GGGGAAAAAAATGACCTCGCGATTAAGAGTATACAAAGAGTTGTACTGATGATGGGAAGA
>uce-80_p7 |design:crypto_NM-v1,designer:Greenwold,probes-locus:uce-80,probes-probe:7,probes-source:guith2712,probes-global-chromo:Guith2712_gi_13811941,probes-global-start:91314,probes-global-end:91434,probes-local-start:10,probes-local-end:130
ATCGAGTGACAAAGGAAGATTTATTGCATTTGGTAGAGTATTTTCGGGTACTATTAAAAC
AGGGCAAAAAATTAGAATAATGGGTTCTAACTACATACCAGGTAAAAAAACCGATTTGTC
>uce-80_p8 |design:crypto_NM-v1,designer:Greenwold,probes-locus:uce-80,probes-probe:8,probes-source:guith2712,probes-global-chromo:Guith2712_gi_13811941,probes-global-start:91354,probes-global-end:91474,probes-local-start:50,probes-local-end:170
TTTTCGGGTACTATTAAAACAGGGCAAAAAATTAGAATAATGGGTTCTAACTACATACCA
GGTAAAAAAACCGATTTGTCTATTAAAAATGTACAAAGAGTTCTATTGATGATGGGTAGA
>uce-80_p9 |design:crypto_NM-v1,designer:Greenwold,probes-locus:uce-80,probes-probe:9,probes-source:heman644,probes-global-chromo:Heman644_gi_159765624,probes-global-start:23808,probes-global-end:23928,probes-local-start:10,probes-local-end:130
TTCAACAGATAAAGGACGTTTTGTTGCTTTTGGACGAGTTTTTGCAGGAACAGTAAAAAC
AGGCCAAAAGGTAAGAATCATGGGGCCTTCATATATCCCAGGAAAAAAAACTGATTTAGT
>uce-80_p10 |design:crypto_NM-v1,designer:Greenwold,probes-locus:uce-80,probes-probe:10,probes-source:heman644,probes-global-chromo:Heman644_gi_159765624,probes-global-start:23848,probes-global-end:23968,probes-local-start:50,probes-local-end:170
TTTGCAGGAACAGTAAAAACAGGCCAAAAGGTAAGAATCATGGGGCCTTCATATATCCCA
GGAAAAAAAACTGATTTAGTAATAAAAAATATTCAACGGACTTTATTGATGATGGGGAAA
>uce-242_p1 |design:crypto_NM-v1,designer:Greenwold,probes-locus:uce-242,probes-probe:1,probes-source:chrme1168,probes-global-chromo:Chrme1168_gi_399949551,probes-global-start:56180,probes-global-end:56300,probes-local-start:10,probes-local-end:130
GAATGCCCCTGGTTCCTGCTGTCACGGAATTAATTGTTGCTGAATTTTTATATTTACAAT
ATGAAAATGCAGAAAAACCAATCTTTATGTATTTAAATTCTACCGGTACAAGCAACCCAG
>uce-242_p2 |design:crypto_NM-v1,designer:Greenwold,probes-locus:uce-242,probes-probe:2,probes-source:chrme1168,probes-global-chromo:Chrme1168_gi_399949551,probes-global-start:56220,probes-global-end:56340,probes-local-start:50,probes-local-end:170
TGAATTTTTATATTTACAATATGAAAATGCAGAAAAACCAATCTTTATGTATTTAAATTC
TACCGGTACAAGCAACCCAGACGGGTCTTCTGCTGGATTTGAAACCGAAGCTTTTGCCAT
>uce-242_p3 |design:crypto_NM-v1,designer:Greenwold,probes-locus:uce-242,probes-probe:3,probes-source:crypa977,probes-global-chromo:Crypa977_gi_327206480,probes-global-start:22145,probes-global-end:22265,probes-local-start:10,probes-local-end:130
GAATGCCTTTAGTTCCAGCTGTTACTGAGCTAATAGTAGCCGAATTCTTATTTTTGCAAT
ATGAAAATTCGGAAAAGCCTTTGTTTATGTATTTAAATTCGACCGGTACTAGTAATCCCG
>uce-242_p4 |design:crypto_NM-v1,designer:Greenwold,probes-locus:uce-242,probes-probe:4,probes-source:crypa977,probes-global-chromo:Crypa977_gi_327206480,probes-global-start:22185,probes-global-end:22305,probes-local-start:50,probes-local-end:170
CGAATTCTTATTTTTGCAATATGAAAATTCGGAAAAGCCTTTGTTTATGTATTTAAATTC
GACCGGTACTAGTAATCCCGATGGCTCTTCGGCTGGATTTGAAACTGAAGCTTTTGCTAT
>uce-242_p5 |design:crypto_NM-v1,designer:Greenwold,probes-locus:uce-242,probes-probe:5,probes-source:crypto2293,probes-global-chromo:Crypto2293_scaffold_2145,probes-global-start:493,probes-global-end:613,probes-local-start:10,probes-local-end:130
GAATGCCATTAGTTCCAGCAGTAACAGAACTCATTGTCGCTGAATTTCTTTATTTACAAT
ATGAAAATGCAGATAAACCTGTATTTATGTATTTAAATTCCACAGGAACTAGCAACCCCG
>uce-242_p6 |design:crypto_NM-v1,designer:Greenwold,probes-locus:uce-242,probes-probe:6,probes-source:crypto2293,probes-global-chromo:Crypto2293_scaffold_2145,probes-global-start:533,probes-global-end:653,probes-local-start:50,probes-local-end:170
TGAATTTCTTTATTTACAATATGAAAATGCAGATAAACCTGTATTTATGTATTTAAATTC
CACAGGAACTAGCAACCCCGATGGTTCATCTGCAGGATTTGAAACCGAAGCATTTGCGAT
>uce-242_p7 |design:crypto_NM-v1,designer:Greenwold,probes-locus:uce-242,probes-probe:7,probes-source:guith2712,probes-global-chromo:Guith2712_gi_13794423,probes-global-start:60685,probes-global-end:60805,probes-local-start:10,probes-local-end:130
GGATGCCATTGGTTCCTGCTGTGACTGAGTTGATTGTAGCTGAGTTTTTATATCTACAAT
ATGAAAATTCAGAAAAACCCGTATACATGTATCTCAATTCTACCGGAACAAGCAATCCTG
>uce-242_p8 |design:crypto_NM-v1,designer:Greenwold,probes-locus:uce-242,probes-probe:8,probes-source:guith2712,probes-global-chromo:Guith2712_gi_13794423,probes-global-start:60725,probes-global-end:60845,probes-local-start:50,probes-local-end:170
TGAGTTTTTATATCTACAATATGAAAATTCAGAAAAACCCGTATACATGTATCTCAATTC
TACCGGAACAAGCAATCCTGATGGATCTTCAGCTGGTTTTGAAACTGAAGCGTTTGCAAT
>uce-242_p9 |design:crypto_NM-v1,designer:Greenwold,probes-locus:uce-242,probes-probe:9,probes-source:heman644,probes-global-chromo:Heman644_gi_159765954,probes-global-start:135415,probes-global-end:135535,probes-local-start:10,probes-local-end:130
GAATGCCTCTAGTTCCAGCCGTTACTGAATTAATAGTTGCTGAATTTCTTTATCTTCAAT
ATGAAAACGCTGATAAACCTGTATTTATGTATTTAAACTCTACAGGGACAAGTAATCCCG
>uce-242_p10 |design:crypto_NM-v1,designer:Greenwold,probes-locus:uce-242,probes-probe:10,probes-source:heman644,probes-global-chromo:Heman644_gi_159765954,probes-global-start:135455,probes-global-end:135575,probes-local-start:50,probes-local-end:170
TGAATTTCTTTATCTTCAATATGAAAACGCTGATAAACCTGTATTTATGTATTTAAACTC
TACAGGGACAAGTAATCCCGATGGATCCTCTGCAGGATTTGAAACAGAAGCTTTTGCAAT
>uce-241_p1 |design:crypto_NM-v1,designer:Greenwold,probes-locus:uce-241,probes-probe:1,probes-source:chrme1168,probes-global-chromo:Chrme1168_gi_399949551,probes-global-start:31121,probes-global-end:31241,probes-local-start:10,probes-local-end:130
TTTTCTGGAAAGAGAAGAACAAGAAGAAAATTTAAAACTGACGGAGAACGTAAATATGCA
AGACTTCTAAAAAATAGACGAACTGCTGAAGAATCTAGACAAAGACGTATTCAAAAAATG
>uce-241_p2 |design:crypto_NM-v1,designer:Greenwold,probes-locus:uce-241,probes-probe:2,probes-source:chrme1168,probes-global-chromo:Chrme1168_gi_399949551,probes-global-start:31161,probes-global-end:31281,probes-local-start:50,probes-local-end:170
ACGGAGAACGTAAATATGCAAGACTTCTAAAAAATAGACGAACTGCTGAAGAATCTAGAC
AAAGACGTATTCAAAAAATGAAAGAATTAGAAAACTATACAGCAAATTTCGAAGAAATAG
>uce-241_p3 |design:crypto_NM-v1,designer:Greenwold,probes-locus:uce-241,probes-probe:3,probes-source:guith2712,probes-global-chromo:Guith2712_gi_13794423,probes-global-start:58709,probes-global-end:58829,probes-local-start:10,probes-local-end:130
CTTTCACAAAAAAGAAGAAAAAGAAGAAAATTTGCAAATGAGGAAGAAAGAAGAATAGCT
AGAATTCTTAAAAACAGGAAGACGGCAGAAGAATCTAGACAAAGAAGAATTAGGAAAATG
>uce-241_p4 |design:crypto_NM-v1,designer:Greenwold,probes-locus:uce-241,probes-probe:4,probes-source:guith2712,probes-global-chromo:Guith2712_gi_13794423,probes-global-start:58749,probes-global-end:58869,probes-local-start:50,probes-local-end:170
AGGAAGAAAGAAGAATAGCTAGAATTCTTAAAAACAGGAAGACGGCAGAAGAATCTAGAC
AAAGAAGAATTAGGAAAATGAAAATACTTGAAAGTTTCGTTATAATTTCACAGGAAAGAG
>uce-241_p5 |design:crypto_NM-v1,designer:Greenwold,probes-locus:uce-241,probes-probe:5,probes-source:heman644,probes-global-chromo:Heman644_gi_159765787,probes-global-start:70475,probes-global-end:70595,probes-local-start:10,probes-local-end:130
AATTCTACTAATGATGAAAATTCACATGGGAAAAGAAGAAAAAGAAGAAATTTCACCAAT
GATGAAGAAAGAAGAATCGCTAGAATTTTAAAAAATCGAAGAACTGCGGAAGAATCCCGG
>uce-241_p6 |design:crypto_NM-v1,designer:Greenwold,probes-locus:uce-241,probes-probe:6,probes-source:heman644,probes-global-chromo:Heman644_gi_159765787,probes-global-start:70515,probes-global-end:70635,probes-local-start:50,probes-local-end:170
AAAGAAGAAATTTCACCAATGATGAAGAAAGAAGAATCGCTAGAATTTTAAAAAATCGAA
GAACTGCGGAAGAATCCCGGCAAAGGAGAATTCAGAAAATGAAAGATTTGGAAAACTTTG
>uce-83_p1 |design:crypto_NM-v1,designer:Greenwold,probes-locus:uce-83,probes-probe:1,probes-source:chrme1168,probes-global-chromo:Chrme1168_gi_399949889,probes-global-start:190240,probes-global-end:190360,probes-local-start:10,probes-local-end:130
AGACGATGTAAAAACTAGAGCAAAAGAATTGAAAAAAACTTACGAAATGGATGAAGAATC
TGTAAAAAAAATCTGGTGTTTTGGTCCGGAAGCCAACGGCCCAAATTTTCTATTAGATTG
>uce-83_p2 |design:crypto_NM-v1,designer:Greenwold,probes-locus:uce-83,probes-probe:2,probes-source:chrme1168,probes-global-chromo:Chrme1168_gi_399949889,probes-global-start:190280,probes-global-end:190400,probes-local-start:50,probes-local-end:170
TACGAAATGGATGAAGAATCTGTAAAAAAAATCTGGTGTTTTGGTCCGGAAGCCAACGGC
CCAAATTTTCTATTAGATTGTACAAAATCCATTCAATATTTGAATGAAATAAAAGATTCA
>uce-83_p3 |design:crypto_NM-v1,designer:Greenwold,probes-locus:uce-83,probes-probe:3,probes-source:crypa977,probes-global-chromo:Crypa977_gi_327206480,probes-global-start:149115,probes-global-end:149235,probes-local-start:10,probes-local-end:130
CGACGAACCAAAAATAAGAGCAAAACAGCTTAAAAAGGAATTCGGAATGGATGAAGAAAG
CGCTAAAAAAATTTGGTCATTTGGTCCTGACATGAATGGCCCGAATCTACTGATAGACAA
>uce-83_p4 |design:crypto_NM-v1,designer:Greenwold,probes-locus:uce-83,probes-probe:4,probes-source:crypa977,probes-global-chromo:Crypa977_gi_327206480,probes-global-start:149155,probes-global-end:149275,probes-local-start:50,probes-local-end:170
TTCGGAATGGATGAAGAAAGCGCTAAAAAAATTTGGTCATTTGGTCCTGACATGAATGGC
CCGAATCTACTGATAGACAAAACAAAAGGAATTCAATATTTAAATGAAATAAAAGATTCA
>uce-83_p6 |design:crypto_NM-v1,designer:Greenwold,probes-locus:uce-83,probes-probe:6,probes-source:crypto2293,probes-global-chromo:Crypto2293_scaffold_3027,probes-global-start:2159,probes-global-end:2279,probes-local-start:50,probes-local-end:170
TATCAAATGGATGAAGAAGCAGCTAGAAAAATATGGTCTTTTGGGCCAGATACAAAAGGA
CCAAATCTTTTAATCGATAGAACAAAAGCAATTCAATATCTAAATGAGATCAAGGATTCG
>uce-83_p7 |design:crypto_NM-v1,designer:Greenwold,probes-locus:uce-83,probes-probe:7,probes-source:guith2712,probes-global-chromo:Guith2712_gi_13811941,probes-global-start:91994,probes-global-end:92114,probes-local-start:10,probes-local-end:130
GTGATGAACCTAAAACAAGAATTAAAGAACTAAAACAAAAATTTGACATGAATGAAGAGG
ATATAAAGAAAATCTGGTGTTTTGGACCAGATGGTAATGGTCCAAACTTTTTGGTTGATA
>uce-83_p8 |design:crypto_NM-v1,designer:Greenwold,probes-locus:uce-83,probes-probe:8,probes-source:guith2712,probes-global-chromo:Guith2712_gi_13811941,probes-global-start:92034,probes-global-end:92154,probes-local-start:50,probes-local-end:170
ATTTGACATGAATGAAGAGGATATAAAGAAAATCTGGTGTTTTGGACCAGATGGTAATGG
TCCAAACTTTTTGGTTGATAGAACTAAAGGCCTCCAATATATTAATGAGATAAAAGATTC
>uce-83_p9 |design:crypto_NM-v1,designer:Greenwold,probes-locus:uce-83,probes-probe:9,probes-source:heman644,probes-global-chromo:Heman644_gi_159765624,probes-global-start:23128,probes-global-end:23248,probes-local-start:10,probes-local-end:130
AGATGATATAAAAATAAGAGCAAAAGAGCTAAAAAATAGCTATCAAATGGATGAAGAATC
CGTAAAAAAAATTTGGTGTTTTGGTCCAGAAGGAAATGGGCCAAATTTTTTACTAGATTG
>uce-85_p1 |design:crypto_NM-v1,designer:Greenwold,probes-locus:uce-85,probes-probe:1,probes-source:chrme1168,probes-global-chromo:Chrme1168_gi_399949889,probes-global-start:190583,probes-global-end:190703,probes-local-start:10,probes-local-end:130
CTTCTTGAACCTGTTTATTTAGTCGAAATTCAATGTCCAGAAAACGCAGTCGGTTCGATT
TACGGGGTACTGAATAGAAAAAGAGGGCATGTTTTCGAAGAAACTCAACGCTATGGGACG
>uce-85_p2 |design:crypto_NM-v1,designer:Greenwold,probes-locus:uce-85,probes-probe:2,probes-source:chrme1168,probes-global-chromo:Chrme1168_gi_399949889,probes-global-start:190623,probes-global-end:190743,probes-local-start:50,probes-local-end:170
AAAACGCAGTCGGTTCGATTTACGGGGTACTGAATAGAAAAAGAGGGCATGTTTTCGAAG
AAACTCAACGCTATGGGACGCCTATTTTCAACGTTAAAGCTTATTTACCAGTTCAAGAAT
>uce-85_p3 |design:crypto_NM-v1,designer:Greenwold,probes-locus:uce-85,probes-probe:3,probes-source:crypa977,probes-global-chromo:Crypa977_gi_327206480,probes-global-start:149459,probes-global-end:149579,probes-local-start:10,probes-local-end:130
TATTGGAACCTGTTTATTTAGTAGAAATTCAATGCCCAGAGCAAGTCGTAAGTTCAGTTT
ATAGTGTTCTGAATCGCAAGAGAGGGCAAGTTTTCGAAGAAACAAAAAAAGTGGGTACAC
>uce-85_p4 |design:crypto_NM-v1,designer:Greenwold,probes-locus:uce-85,probes-probe:4,probes-source:crypa977,probes-global-chromo:Crypa977_gi_327206480,probes-global-start:149499,probes-global-end:149619,probes-local-start:50,probes-local-end:170
GCAAGTCGTAAGTTCAGTTTATAGTGTTCTGAATCGCAAGAGAGGGCAAGTTTTCGAAGA
AACAAAAAAAGTGGGTACACCGATGTTTACTCTGAAAGCTTTTTTACCAGTACAAGAATC
>uce-85_p5 |design:crypto_NM-v1,designer:Greenwold,probes-locus:uce-85,probes-probe:5,probes-source:crypto2293,probes-global-chromo:Crypto2293_scaffold_3027,probes-global-start:1774,probes-global-end:1894,probes-local-start:10,probes-local-end:130
TGTTAGAGCCAGTATATTTAGTTGAAATTCAATGTCCAGAACATGTCGTTGGTTCCATTT
ATGGAGTTTTAAATAGAAAAAGAGGGCATGTATTCGAAGAAACACAGAGAGTAGGAACTC
>uce-85_p6 |design:crypto_NM-v1,designer:Greenwold,probes-locus:uce-85,probes-probe:6,probes-source:crypto2293,probes-global-chromo:Crypto2293_scaffold_3027,probes-global-start:1814,probes-global-end:1934,probes-local-start:50,probes-local-end:170
ACATGTCGTTGGTTCCATTTATGGAGTTTTAAATAGAAAAAGAGGGCATGTATTCGAAGA
AACACAGAGAGTAGGAACTCCTATTTTTAATGTTAAAGCTTATCTACCTGTACAAGAATC
>uce-85_p7 |design:crypto_NM-v1,designer:Greenwold,probes-locus:uce-85,probes-probe:7,probes-source:guith2712,probes-global-chromo:Guith2712_gi_13811941,probes-global-start:92338,probes-global-end:92458,probes-local-start:10,probes-local-end:130
CTTTTAGAACCTGTATATTTAGTAGAAATACAATGCCATGAGAATAGTGTTGGTTCTATT
TACGGTGTACTGAATAGAAAAAGAGGACATGTCTTTGAAGAGTCACAAAGACCTGGAACT
>uce-85_p8 |design:crypto_NM-v1,designer:Greenwold,probes-locus:uce-85,probes-probe:8,probes-source:guith2712,probes-global-chromo:Guith2712_gi_13811941,probes-global-start:92378,probes-global-end:92498,probes-local-start:50,probes-local-end:170
AGAATAGTGTTGGTTCTATTTACGGTGTACTGAATAGAAAAAGAGGACATGTCTTTGAAG
AGTCACAAAGACCTGGAACTCCTATTTTTAATGTTAAAGCATATTTACCTGTACAAGAAT
>uce-85_p9 |design:crypto_NM-v1,designer:Greenwold,probes-locus:uce-85,probes-probe:9,probes-source:heman644,probes-global-chromo:Heman644_gi_159765624,probes-global-start:22785,probes-global-end:22905,probes-local-start:10,probes-local-end:130
CTTATGGAACCAGTTTATTTAGTCGAAATTCAATGTCCCGAAAATGCAGTTGGTTCTATA
TATGGAGTTTTAAATCGGAAAAGGGGGCATGTTTTCGAAGAAACCCAAAGATTTGGTACT
>uce-85_p10 |design:crypto_NM-v1,designer:Greenwold,probes-locus:uce-85,probes-probe:10,probes-source:heman644,probes-global-chromo:Heman644_gi_159765624,probes-global-start:22825,probes-global-end:22945,probes-local-start:50,probes-local-end:170
AAAATGCAGTTGGTTCTATATATGGAGTTTTAAATCGGAAAAGGGGGCATGTTTTCGAAG
AAACCCAAAGATTTGGTACTCCAATATTTAACATAAAAGCTTATTTGCCAGTTCAAGAAT
>uce-244_p1 |design:crypto_NM-v1,designer:Greenwold,probes-locus:uce-244,probes-probe:1,probes-source:chrme1168,probes-global-chromo:Chrme1168_gi_399949551,probes-global-start:55820,probes-global-end:55940,probes-local-start:10,probes-local-end:130
TTATACAATAGAAAACAATGTTTTGAAATCATAGCAAAAACATCAGGACAGTCCTTACAA
AAAGTGATGAAAGATGCCAGTCGGACCAAATATTTATCACCAAAAGAAGCAGTCGAATAT
>uce-244_p2 |design:crypto_NM-v1,designer:Greenwold,probes-locus:uce-244,probes-probe:2,probes-source:chrme1168,probes-global-chromo:Chrme1168_gi_399949551,probes-global-start:55860,probes-global-end:55980,probes-local-start:50,probes-local-end:170
CATCAGGACAGTCCTTACAAAAAGTGATGAAAGATGCCAGTCGGACCAAATATTTATCAC
CAAAAGAAGCAGTCGAATATGGAATCATTGACAAAATTCTGGAATCACAAAAAAGTCTTT
>uce-244_p3 |design:crypto_NM-v1,designer:Greenwold,probes-locus:uce-244,probes-probe:3,probes-source:crypa977,probes-global-chromo:Crypa977_gi_327206480,probes-global-start:21785,probes-global-end:21905,probes-local-start:10,probes-local-end:130
TTTATAACAGAAAACAATGTTTTGAAATAATTGCAAAAAATTCCGGACAATCTCTCCAAA
AAATTATGAAAGATGCGAGTAGAACTAAATATCTTTCACCGCAAGAAGCTATGGAGTATG
>uce-244_p4 |design:crypto_NM-v1,designer:Greenwold,probes-locus:uce-244,probes-probe:4,probes-source:crypa977,probes-global-chromo:Crypa977_gi_327206480,probes-global-start:21825,probes-global-end:21945,probes-local-start:50,probes-local-end:170
TTCCGGACAATCTCTCCAAAAAATTATGAAAGATGCGAGTAGAACTAAATATCTTTCACC
GCAAGAAGCTATGGAGTATGGGCTCATAGATAAAATTTTAGAAACACCCAAAAAAAATCG
>uce-244_p5 |design:crypto_NM-v1,designer:Greenwold,probes-locus:uce-244,probes-probe:5,probes-source:crypto2293,probes-global-chromo:Crypto2293_scaffold_2145,probes-global-start:853,probes-global-end:973,probes-local-start:10,probes-local-end:130
TATATAATCGAAAACAATGTTTTGAGATTATATCTGAAAATTCTGGTCAATCTTTACAAA
AAATTATGAAAGATGCGAGCAGAACCAAATACTTAACTCCCCAAGAAGCAGTTGAATATG
>uce-244_p6 |design:crypto_NM-v1,designer:Greenwold,probes-locus:uce-244,probes-probe:6,probes-source:crypto2293,probes-global-chromo:Crypto2293_scaffold_2145,probes-global-start:893,probes-global-end:1013,probes-local-start:50,probes-local-end:170
TTCTGGTCAATCTTTACAAAAAATTATGAAAGATGCGAGCAGAACCAAATACTTAACTCC
CCAAGAAGCAGTTGAATATGGTATCATTGACAAAATTTTAGAATCTCCAAAAGGTTTATC
>uce-244_p7 |design:crypto_NM-v1,designer:Greenwold,probes-locus:uce-244,probes-probe:7,probes-source:guith2712,probes-global-chromo:Guith2712_gi_13794423,probes-global-start:61065,probes-global-end:61185,probes-local-start:10,probes-local-end:130
TTTGAAATACTAGCCGAAACATCCGGGCAATCCCTCGAAAAGGTTATGAAAGATGCAAGT
AGAACTAAATATTTATCCCCAATGGAAGCAGTTGAATATGGAATTATCGATAGAATTTTA
>uce-244_p8 |design:crypto_NM-v1,designer:Greenwold,probes-locus:uce-244,probes-probe:8,probes-source:guith2712,probes-global-chromo:Guith2712_gi_13794423,probes-global-start:61105,probes-global-end:61225,probes-local-start:50,probes-local-end:170
AGGTTATGAAAGATGCAAGTAGAACTAAATATTTATCCCCAATGGAAGCAGTTGAATATG
GAATTATCGATAGAATTTTAGATACTCAAAAGAAAAGTGATGGTAAACCAAGTTTCTTAT
>uce-244_p9 |design:crypto_NM-v1,designer:Greenwold,probes-locus:uce-244,probes-probe:9,probes-source:heman644,probes-global-chromo:Heman644_gi_159765954,probes-global-start:135055,probes-global-end:135175,probes-local-start:10,probes-local-end:130
TTATATAACCGTAAACAATGTTTTGAAATTATAGCCAAAACTTCTGGGCAATCTTTACAA
AAAGTTATGAAAGATGCAAGCAGGACTAAATATTTGACACCTGGTGAAGCTGTTGAATAT
>uce-244_p10 |design:crypto_NM-v1,designer:Greenwold,probes-locus:uce-244,probes-probe:10,probes-source:heman644,probes-global-chromo:Heman644_gi_159765954,probes-global-start:135095,probes-global-end:135215,probes-local-start:50,probes-local-end:170
CTTCTGGGCAATCTTTACAAAAAGTTATGAAAGATGCAAGCAGGACTAAATATTTGACAC
CTGGTGAAGCTGTTGAATATGGAATAATTGATAAAATTCTTGAATCAAATAAAAGCCTTT
>uce-89_p1 |design:crypto_NM-v1,designer:Greenwold,probes-locus:uce-89,probes-probe:1,probes-source:crypa977,probes-global-chromo:Crypa977_gi_327206480,probes-global-start:151876,probes-global-end:151996,probes-local-start:10,probes-local-end:130
CAATTTGGCTTCCAAATCATGTGTATTGTAAGCTAATAATTTCTCAATCAAGTCCACATG
GGTCAAAAGCATTCTTCTACAGCAATATCTTTTTAGTTCTAGCATATCTAATGCAACACT
>uce-89_p2 |design:crypto_NM-v1,designer:Greenwold,probes-locus:uce-89,probes-probe:2,probes-source:crypa977,probes-global-chromo:Crypa977_gi_327206480,probes-global-start:151916,probes-global-end:152036,probes-local-start:50,probes-local-end:170
TTCTCAATCAAGTCCACATGGGTCAAAAGCATTCTTCTACAGCAATATCTTTTTAGTTCT
AGCATATCTAATGCAACACTTTCTGAAAAGTTTTGATTTAGAAGTTCCAGGTAATGGTTC
>uce-89_p4 |design:crypto_NM-v1,designer:Greenwold,probes-locus:uce-89,probes-probe:4,probes-source:guith2712,probes-global-chromo:Guith2712_gi_13811941,probes-global-start:95616,probes-global-end:95736,probes-local-start:50,probes-local-end:170
AATCAAGTCAACGTGTGTTAAAATCATTCTTCTGCAGCAATATCTTTGTAAACCGAGTGT
ATCTAAAGCACTAGATTCGCTATAATTTTCGTTCAATAATCTTAAATATATTTCCCATTT
>uce-248_p1 |design:crypto_NM-v1,designer:Greenwold,probes-locus:uce-248,probes-probe:1,probes-source:chrme1168,probes-global-chromo:Chrme1168_gi_399949551,probes-global-start:43494,probes-global-end:43614,probes-local-start:10,probes-local-end:130
AATGCAAATTTTCTGGATCCGGAGCTGTTATAAATATATTTCCGTAACCATAAGCAATTG
ATGCAGCAACGGATAATCCTAATGTTGCAGATTTTCCTCTTCCTCTATTTGAAGTCAGGA
>uce-248_p2 |design:crypto_NM-v1,designer:Greenwold,probes-locus:uce-248,probes-probe:2,probes-source:chrme1168,probes-global-chromo:Chrme1168_gi_399949551,probes-global-start:43534,probes-global-end:43654,probes-local-start:50,probes-local-end:170
TCCGTAACCATAAGCAATTGATGCAGCAACGGATAATCCTAATGTTGCAGATTTTCCTCT
TCCTCTATTTGAAGTCAGGAAAGCTGTAGACCATTTTTTTTTGTCAGCCAAAGCTTCGAT
>uce-248_p3 |design:crypto_NM-v1,designer:Greenwold,probes-locus:uce-248,probes-probe:3,probes-source:guith2712,probes-global-chromo:Guith2712_gi_13794423,probes-global-start:67333,probes-global-end:67453,probes-local-start:10,probes-local-end:130
AAATCAAAAAAGCGTAAAAGGTGTTAACATTTTCTACTGTAGTAGATGTTATAAAAATAT
TCGAAAATCCATAAGCTATAGCTGAACAACAAGCTAATCCTAAAACTGAGCTTTTCCCTC
>uce-248_p4 |design:crypto_NM-v1,designer:Greenwold,probes-locus:uce-248,probes-probe:4,probes-source:guith2712,probes-global-chromo:Guith2712_gi_13794423,probes-global-start:67373,probes-global-end:67493,probes-local-start:50,probes-local-end:170
AGTAGATGTTATAAAAATATTCGAAAATCCATAAGCTATAGCTGAACAACAAGCTAATCC
TAAAACTGAGCTTTTCCCTCGTCCTCTACCTGAAGTCATAATTATTCTGGAATATTTATT
>uce-153_p8 |design:crypto_NM-v1,designer:Greenwold,probes-locus:uce-153,probes-probe:8,probes-source:guith2712,probes-global-chromo:Guith2712_gi_13811941,probes-global-start:158882,probes-global-end:159002,probes-local-start:50,probes-local-end:170
GAAATGTTTTCAAGAGGTTTTAAAATTCAAGTTTTAAAAATTATAAAATATCTTCCATTA
GAAGCGAAGATTGCGCTTTTTTCCGCTACTATGCCGATTGAAACTCTGGAGATCGTCGAG
>uce-153_p10 |design:crypto_NM-v1,designer:Greenwold,probes-locus:uce-153,probes-probe:10,probes-source:heman644,probes-global-chromo:Heman644_gi_159765624,probes-global-start:194389,probes-global-end:194509,probes-local-start:50,probes-local-end:170
TGAAATGTTTTCTCGAGGATTCAAAGTTCAAATATTTAGGATTTTTAAATATTTACCCAA
AGAGTGTAAAATTGGTTTGTTTTCAGCTACTTTGCCAAAGGAAATTTTGCAAGTGATCGA
>uce-151_p1 |design:crypto_NM-v1,designer:Greenwold,probes-locus:uce-151,probes-probe:1,probes-source:chrme1168,probes-global-chromo:Chrme1168_gi_399949551,probes-global-start:172218,probes-global-end:172338,probes-local-start:10,probes-local-end:130
GTCTAGAAGTTCCGAAAAAAGGATAAATAAATAACGGAAGACCTGATGAATAAAGTCCGT
ATTCTGGGGAAAGCCCCGCTAGTTTTGCATATGCCATTCCTTGAGCTATTAACATTACCC
>uce-151_p2 |design:crypto_NM-v1,designer:Greenwold,probes-locus:uce-151,probes-probe:2,probes-source:chrme1168,probes-global-chromo:Chrme1168_gi_399949551,probes-global-start:172258,probes-global-end:172378,probes-local-start:50,probes-local-end:170
ACCTGATGAATAAAGTCCGTATTCTGGGGAAAGCCCCGCTAGTTTTGCATATGCCATTCC
TTGAGCTATTAACATTACCCCAACTGTAATTCCTGCTATTAGATCGTTTTTTAAGTATTT
>uce-151_p3 |design:crypto_NM-v1,designer:Greenwold,probes-locus:uce-151,probes-probe:3,probes-source:crypto2293,probes-global-chromo:Crypto2293_scaffold_4058,probes-global-start:3216,probes-global-end:3336,probes-local-start:10,probes-local-end:130
GTCTTGATGTTCCAAAAAAAGGATATACGAGCAAAGGTAAACCTGATGAATATAAACCAT
ATTCTGGAGCGAGCCCAGCTAGCTTTGCATAAGCCATACCCTGGGCAATTAACATTACTC
>uce-151_p4 |design:crypto_NM-v1,designer:Greenwold,probes-locus:uce-151,probes-probe:4,probes-source:crypto2293,probes-global-chromo:Crypto2293_scaffold_4058,probes-global-start:3256,probes-global-end:3376,probes-local-start:50,probes-local-end:170
ACCTGATGAATATAAACCATATTCTGGAGCGAGCCCAGCTAGCTTTGCATAAGCCATACC
CTGGGCAATTAACATTACTCCAACCGTTGTACCTGCAACTAAATCGTTTTTGAGGTATTT
>uce-151_p5 |design:crypto_NM-v1,designer:Greenwold,probes-locus:uce-151,probes-probe:5,probes-source:guith2712,probes-global-chromo:Guith2712_gi_13811941,probes-global-start:157600,probes-global-end:157720,probes-local-start:10,probes-local-end:130
TTTTGAGCTACCAAATAAAGGGTATATAAATAGAGGGATACCCGATGAATATAACCCGTA
TTCTGGAGGTAATCCTGCTAATTTGGCGTAAGCCATACCTTGAGCTATCAACATCACACC
>uce-151_p6 |design:crypto_NM-v1,designer:Greenwold,probes-locus:uce-151,probes-probe:6,probes-source:guith2712,probes-global-chromo:Guith2712_gi_13811941,probes-global-start:157640,probes-global-end:157760,probes-local-start:50,probes-local-end:170
CCCGATGAATATAACCCGTATTCTGGAGGTAATCCTGCTAATTTGGCGTAAGCCATACCT
TGAGCTATCAACATCACACCCACTGTAATCCCTGATATTATATCATCTTTCAAGAAATTA
>uce-151_p7 |design:crypto_NM-v1,designer:Greenwold,probes-locus:uce-151,probes-probe:7,probes-source:heman644,probes-global-chromo:Heman644_gi_159765624,probes-global-start:192354,probes-global-end:192474,probes-local-start:10,probes-local-end:130
CTAGATGTTCCAAAAATTGGATAAATTAGTAAAGGCAATCCTGAAGAATAAAGACCGTAT
TCTGGGGATAAACCTGCTAATTTTGCATAAGCCATTCCTTGAGCTATTAATAAAACTCCA
>uce-151_p8 |design:crypto_NM-v1,designer:Greenwold,probes-locus:uce-151,probes-probe:8,probes-source:heman644,probes-global-chromo:Heman644_gi_159765624,probes-global-start:192394,probes-global-end:192514,probes-local-start:50,probes-local-end:170
CTGAAGAATAAAGACCGTATTCTGGGGATAAACCTGCTAATTTTGCATAAGCCATTCCTT
GAGCTATTAATAAAACTCCAACAGTAACTCCAGCAATAAAATCATCTTTTAAATATTTTC
>uce-449_p1 |design:crypto_NM-v1,designer:Greenwold,probes-locus:uce-449,probes-probe:1,probes-source:chrme1168,probes-global-chromo:Chrme1168_gi_399949551,probes-global-start:127419,probes-global-end:127539,probes-local-start:10,probes-local-end:130
GGGTGATATTTATCGAATAAAATTCGATGATGATGTTGACCCCCAGCATTCCCTCTTCCT
CCTGGATGTTTTCTGTGCTTTCCTACCCTTCCGTGTCCACAAGATACGTGTCCTCTTCTT
>uce-449_p2 |design:crypto_NM-v1,designer:Greenwold,probes-locus:uce-449,probes-probe:2,probes-source:chrme1168,probes-global-chromo:Chrme1168_gi_399949551,probes-global-start:127459,probes-global-end:127579,probes-local-start:50,probes-local-end:170
CCCCAGCATTCCCTCTTCCTCCTGGATGTTTTCTGTGCTTTCCTACCCTTCCGTGTCCAC
AAGATACGTGTCCTCTTCTTTTTCTATTTTTTTTTTTATCGGAAGGCTTTTTTCAGATAA
>uce-449_p3 |design:crypto_NM-v1,designer:Greenwold,probes-locus:uce-449,probes-probe:3,probes-source:crypa977,probes-global-chromo:Crypa977_gi_327206809,probes-global-start:29945,probes-global-end:30065,probes-local-start:10,probes-local-end:130
AAATAGAGTGTTTAAACATAGTTTTTAAATGATGTTGGCCTCCTGCTTTTCCTCTTCCGC
CTGGATGTTTTCTGTGTTTTCCCACTCGTCCGTATCCACACGAAACGTGTCCTCTTTTTT
>uce-449_p4 |design:crypto_NM-v1,designer:Greenwold,probes-locus:uce-449,probes-probe:4,probes-source:crypa977,probes-global-chromo:Crypa977_gi_327206809,probes-global-start:29985,probes-global-end:30105,probes-local-start:50,probes-local-end:170
TCCTGCTTTTCCTCTTCCGCCTGGATGTTTTCTGTGTTTTCCCACTCGTCCGTATCCACA
CGAAACGTGTCCTCTTTTTTTTCTTGTTTTTTTTTCATCAGTTGCCATTTAGTTAACCAA
>uce-449_p5 |design:crypto_NM-v1,designer:Greenwold,probes-locus:uce-449,probes-probe:5,probes-source:crypto2293,probes-global-chromo:Crypto2293_scaffold_2530,probes-global-start:7403,probes-global-end:7523,probes-local-start:10,probes-local-end:130
GGATAATATTTATCAAACATTATTCTATGATGATGTTGTCCTCCTGCTTTTCCTCTCCCT
CCAGGATGTTTTCGATGTTTTCCAACACGTCCGTGTCCAGCGGATACACTGCCTCTTTTT
>uce-449_p6 |design:crypto_NM-v1,designer:Greenwold,probes-locus:uce-449,probes-probe:6,probes-source:crypto2293,probes-global-chromo:Crypto2293_scaffold_2530,probes-global-start:7443,probes-global-end:7563,probes-local-start:50,probes-local-end:170
CTCCTGCTTTTCCTCTCCCTCCAGGATGTTTTCGATGTTTTCCAACACGTCCGTGTCCAG
CGGATACACTGCCTCTTTTTTTTCTGTTTTTTTTTTTGTCAGTTGGCTAAATTTTAAATT
>uce-449_p7 |design:crypto_NM-v1,designer:Greenwold,probes-locus:uce-449,probes-probe:7,probes-source:guith2712,probes-global-chromo:Guith2712_gi_13812269,probes-global-start:122188,probes-global-end:122308,probes-local-start:10,probes-local-end:130
TATTTTATGATGATGTTGTCCTCCAGAATTTCCTCTACCTCCAGGATGTTTCCTGTGCTT
TCCTACTCTTCCATGACCAGATGAAACATGCCCTCTTTTTTTTCTACTTCTTCTAATATC
>uce-449_p8 |design:crypto_NM-v1,designer:Greenwold,probes-locus:uce-449,probes-probe:8,probes-source:guith2712,probes-global-chromo:Guith2712_gi_13812269,probes-global-start:122228,probes-global-end:122348,probes-local-start:50,probes-local-end:170
CCAGGATGTTTCCTGTGCTTTCCTACTCTTCCATGACCAGATGAAACATGCCCTCTTTTT
TTTCTACTTCTTCTAATATCAGTTGGCTAAATCTATTAATAGGTAAAAAAAATTTTTTAA
>uce-449_p9 |design:crypto_NM-v1,designer:Greenwold,probes-locus:uce-449,probes-probe:9,probes-source:heman644,probes-global-chromo:Heman644_gi_159765954,probes-global-start:35012,probes-global-end:35132,probes-local-start:10,probes-local-end:130
CCAGAATGAAATTTATCAAATAAAATTTTATGATGGTGCTGTCCTCCTGCGTTCCCTCTT
CCTCCAGGGTGCTTCCGGTGTTTTCCTATACGACCATGTCCGCAGGAAACATGCCCTCTT
>uce-449_p10 |design:crypto_NM-v1,designer:Greenwold,probes-locus:uce-449,probes-probe:10,probes-source:heman644,probes-global-chromo:Heman644_gi_159765954,probes-global-start:35052,probes-global-end:35172,probes-local-start:50,probes-local-end:170
GTCCTCCTGCGTTCCCTCTTCCTCCAGGGTGCTTCCGGTGTTTTCCTATACGACCATGTC
CGCAGGAAACATGCCCTCTTCTTTTTCTTGTTTTTTTTTGGTCTGTTGGCATTTTTTTAT
>uce-99_p1 |design:crypto_NM-v1,designer:Greenwold,probes-locus:uce-99,probes-probe:1,probes-source:chrme1168,probes-global-chromo:Chrme1168_gi_399949551,probes-global-start:215560,probes-global-end:215680,probes-local-start:10,probes-local-end:130
TGATATTTTAAAATTCGTTCACTTAAATATGGCAAAAAATAAAAGACAAGTTTACTCGGT
TAATCATTCCGCAGGAATGAACACAAGTTCGAAATCTTGGGGAACAGGACGAGCAGTTTC
>uce-99_p2 |design:crypto_NM-v1,designer:Greenwold,probes-locus:uce-99,probes-probe:2,probes-source:chrme1168,probes-global-chromo:Chrme1168_gi_399949551,probes-global-start:215600,probes-global-end:215720,probes-local-start:50,probes-local-end:170
AAAAGACAAGTTTACTCGGTTAATCATTCCGCAGGAATGAACACAAGTTCGAAATCTTGG
GGAACAGGACGAGCAGTTTCGAGAGTTCCCAGAGTTCCGGGAGGAGGAACCAATAGGAGT
>uce-99_p3 |design:crypto_NM-v1,designer:Greenwold,probes-locus:uce-99,probes-probe:3,probes-source:crypa977,probes-global-chromo:Crypa977_gi_327206809,probes-global-start:40882,probes-global-end:41002,probes-local-start:10,probes-local-end:130
TATTTATTTCTAAAATAAAACCTAATATTGTGAATTTCGTTCATTCGAATATGCGTATGA
ATCGAAGACAGCCTCATTCGGTAAATAATAAAGCCGGAACAATGACGAGCGCGAGTTCAT
>uce-99_p4 |design:crypto_NM-v1,designer:Greenwold,probes-locus:uce-99,probes-probe:4,probes-source:crypa977,probes-global-chromo:Crypa977_gi_327206809,probes-global-start:40922,probes-global-end:41042,probes-local-start:50,probes-local-end:170
TCATTCGAATATGCGTATGAATCGAAGACAGCCTCATTCGGTAAATAATAAAGCCGGAAC
AATGACGAGCGCGAGTTCATGGGGAACTGGCCGAGCCTTGGCCAGAGTGCCCCGTATTTC
>uce-99_p5 |design:crypto_NM-v1,designer:Greenwold,probes-locus:uce-99,probes-probe:5,probes-source:crypto2293,probes-global-chromo:Crypto2293_scaffold_2250,probes-global-start:2627,probes-global-end:2747,probes-local-start:10,probes-local-end:130
CAGATTTACTCAAATTTGTTCATCAGAGTATTTCGAAAAATAAAAGACAACCTTATTCTG
TAAATTCTGTTTCAGGAACTAAAACAAGTGCCAAATCTTGGGGACCAGGTAGAGCAGTTG
>uce-99_p6 |design:crypto_NM-v1,designer:Greenwold,probes-locus:uce-99,probes-probe:6,probes-source:crypto2293,probes-global-chromo:Crypto2293_scaffold_2250,probes-global-start:2667,probes-global-end:2787,probes-local-start:50,probes-local-end:170
TAAAAGACAACCTTATTCTGTAAATTCTGTTTCAGGAACTAAAACAAGTGCCAAATCTTG
GGGACCAGGTAGAGCAGTTGCTAGAGTACCACGGGTTCCAGGAAGCGGAACTCACCGAAA
>uce-99_p7 |design:crypto_NM-v1,designer:Greenwold,probes-locus:uce-99,probes-probe:7,probes-source:guith2712,probes-global-chromo:Guith2712_gi_13811941,probes-global-start:111240,probes-global-end:111360,probes-local-start:10,probes-local-end:130
TAGATATAGTCAGATTTGTTCATAAAAATATGTGTAAAAATAAAAGACAAGTTTATGCTG
TTAGTTCTACAGCAGGTATGGGAACTAGTGCGGTTTCTTGGGGTACAGGTAGAGCAGTTT
>uce-99_p8 |design:crypto_NM-v1,designer:Greenwold,probes-locus:uce-99,probes-probe:8,probes-source:guith2712,probes-global-chromo:Guith2712_gi_13811941,probes-global-start:111280,probes-global-end:111400,probes-local-start:50,probes-local-end:170
TAAAAGACAAGTTTATGCTGTTAGTTCTACAGCAGGTATGGGAACTAGTGCGGTTTCTTG
GGGTACAGGTAGAGCAGTTTCCAGAGTTCCTAGAGTTCCCGGCAGTGGAACACATCGAAG
>uce-99_p10 |design:crypto_NM-v1,designer:Greenwold,probes-locus:uce-99,probes-probe:10,probes-source:heman644,probes-global-chromo:Heman644_gi_159765954,probes-global-start:23728,probes-global-end:23848,probes-local-start:50,probes-local-end:170
ATTTTTAAATATGTCGAAAAATAAAAGACAATCTTACTCCGTAAATCAAAGTTCGGGAAT
GAATACAAGCGCTATTTCTTGGGGAACTGGAAGAGCTGTTGCTCGAATCCCTCGGGTAAA
>uce-447_p1 |design:crypto_NM-v1,designer:Greenwold,probes-locus:uce-447,probes-probe:1,probes-source:chrme1168,probes-global-chromo:Chrme1168_gi_399949551,probes-global-start:126590,probes-global-end:126710,probes-local-start:10,probes-local-end:130
ATTCCTTGATTAACAATTGATTGTGTTAACACGGTAGAAGTGGTGGTTCCATCTCCAGCT
TTAAGATCTGTTTTTGAGGCGACCTCTTGAAGCAAGCGCGCTCCAGTGTTTTCGAGGGGA
>uce-447_p2 |design:crypto_NM-v1,designer:Greenwold,probes-locus:uce-447,probes-probe:2,probes-source:chrme1168,probes-global-chromo:Chrme1168_gi_399949551,probes-global-start:126630,probes-global-end:126750,probes-local-start:50,probes-local-end:170
TGGTGGTTCCATCTCCAGCTTTAAGATCTGTTTTTGAGGCGACCTCTTGAAGCAAGCGCG
CTCCAGTGTTTTCGAGGGGATCTTCTAACTCGATATCTCTTGCAATTGTAACCCCGTCAT
>uce-447_p3 |design:crypto_NM-v1,designer:Greenwold,probes-locus:uce-447,probes-probe:3,probes-source:crypa977,probes-global-chromo:Crypa977_gi_327206809,probes-global-start:30684,probes-global-end:30804,probes-local-start:10,probes-local-end:130
TGCGTTAAAACAGTAGAAGTAGTCGTACCGTCTCCTGCCTTGAGATCCGTTTTAGTCGCA
ACTTCTTGTAAAAGGCGTGCTCCTGTGTTTTCCATAGGATTTTCTAATTCTATATCACGA
>uce-447_p4 |design:crypto_NM-v1,designer:Greenwold,probes-locus:uce-447,probes-probe:4,probes-source:crypa977,probes-global-chromo:Crypa977_gi_327206809,probes-global-start:30724,probes-global-end:30844,probes-local-start:50,probes-local-end:170
TGAGATCCGTTTTAGTCGCAACTTCTTGTAAAAGGCGTGCTCCTGTGTTTTCCATAGGAT
TTTCTAATTCTATATCACGAGCGATTGTAACACCATCGTTGATAACTTGAGGTATTCCAA
>uce-447_p5 |design:crypto_NM-v1,designer:Greenwold,probes-locus:uce-447,probes-probe:5,probes-source:crypto2293,probes-global-chromo:Crypto2293_scaffold_2530,probes-global-start:6578,probes-global-end:6698,probes-local-start:10,probes-local-end:130
ATTCCTTGATTGACAAGAGCCTGAGTTAAAACGGTCGATGTAGTTGTTCCGTCTCCTGCT
TTTAAATCAGTTTTTGAAGCTACTTCCTGTAAAAGTCTTGCTCCGGTATTTTTTAAAGGA
>uce-447_p6 |design:crypto_NM-v1,designer:Greenwold,probes-locus:uce-447,probes-probe:6,probes-source:crypto2293,probes-global-chromo:Crypto2293_scaffold_2530,probes-global-start:6618,probes-global-end:6738,probes-local-start:50,probes-local-end:170
TAGTTGTTCCGTCTCCTGCTTTTAAATCAGTTTTTGAAGCTACTTCCTGTAAAAGTCTTG
CTCCGGTATTTTTTAAAGGATCTTTTAATTCGATATCTCTTGCAATTGTCACACCGTCAT
>uce-447_p7 |design:crypto_NM-v1,designer:Greenwold,probes-locus:uce-447,probes-probe:7,probes-source:guith2712,probes-global-chromo:Guith2712_gi_13812269,probes-global-start:121390,probes-global-end:121510,probes-local-start:10,probes-local-end:130
ATTCCTTGATTGACTATCGATTGTGTTAAGACTGTTGAAGTTGTAGTTCCATCTCCAGCT
TTTAGGTCTGTTTTTGATGCCACTTCTTGAAGAAGCCTTGCTCCTGTATTATACAAAGGA
>uce-447_p8 |design:crypto_NM-v1,designer:Greenwold,probes-locus:uce-447,probes-probe:8,probes-source:guith2712,probes-global-chromo:Guith2712_gi_13812269,probes-global-start:121430,probes-global-end:121550,probes-local-start:50,probes-local-end:170
TTGTAGTTCCATCTCCAGCTTTTAGGTCTGTTTTTGATGCCACTTCTTGAAGAAGCCTTG
CTCCTGTATTATACAAAGGATTTTCTAGCTCTATGTCTCTAGCTATTGTTACACCATCAT
>uce-447_p9 |design:crypto_NM-v1,designer:Greenwold,probes-locus:uce-447,probes-probe:9,probes-source:heman644,probes-global-chromo:Heman644_gi_159765954,probes-global-start:34098,probes-global-end:34218,probes-local-start:10,probes-local-end:130
ATTCCTTGGGTAACAATAGATTGGGTTAATACTGTAGATGTGGTTGTTCCATCCCCTGCT
TTTAAATCGGTCTTTGAAGCAACTTCTTGAAGTAAACGGGCCCCAGTGTTTTCAAGAGGA
>uce-447_p10 |design:crypto_NM-v1,designer:Greenwold,probes-locus:uce-447,probes-probe:10,probes-source:heman644,probes-global-chromo:Heman644_gi_159765954,probes-global-start:34138,probes-global-end:34258,probes-local-start:50,probes-local-end:170
TGGTTGTTCCATCCCCTGCTTTTAAATCGGTCTTTGAAGCAACTTCTTGAAGTAAACGGG
CCCCAGTGTTTTCAAGAGGATTTTCAAGTTCAATATCTCTAGCAATAGTAACTCCATCAT
>uce-446_p1 |design:crypto_NM-v1,designer:Greenwold,probes-locus:uce-446,probes-probe:1,probes-source:chrme1168,probes-global-chromo:Chrme1168_gi_399949551,probes-global-start:126221,probes-global-end:126341,probes-local-start:10,probes-local-end:130
ATTTTTTTATCAGTTACAACAATTCTGGGGTCAATAAGTTCAGCAATTTGTCTTTCCATA
TCTTTGACAAAATATGGTGATATATAGCCTCGGTCAAGTTCCATTCCTTCTGTAAAATCA
>uce-446_p2 |design:crypto_NM-v1,designer:Greenwold,probes-locus:uce-446,probes-probe:2,probes-source:chrme1168,probes-global-chromo:Chrme1168_gi_399949551,probes-global-start:126261,probes-global-end:126381,probes-local-start:50,probes-local-end:170
CAGCAATTTGTCTTTCCATATCTTTGACAAAATATGGTGATATATAGCCTCGGTCAAGTT
CCATTCCTTCTGTAAAATCAACTTCGTCTTGAAGGGATTGTGATTCTTCTACCGTTGTGC
>uce-446_p4 |design:crypto_NM-v1,designer:Greenwold,probes-locus:uce-446,probes-probe:4,probes-source:crypa977,probes-global-chromo:Crypa977_gi_327206809,probes-global-start:31115,probes-global-end:31235,probes-local-start:50,probes-local-end:170
TCACAAACTTGTCGTTCTGTGTCTTTTATAAAATAAGGTGAAATGTAACCTCTATCTAAT
TCCATTCCTTCTGTAAAATCAATTTCATCTTGTAACGATTGTGATTCTTCAACGGTCGTA
>uce-446_p5 |design:crypto_NM-v1,designer:Greenwold,probes-locus:uce-446,probes-probe:5,probes-source:crypto2293,probes-global-chromo:Crypto2293_scaffold_2530,probes-global-start:6208,probes-global-end:6328,probes-local-start:10,probes-local-end:130
AATTTTTTTGTCGGTAACAAATATTTTGGGATTAATCAATTCTGTAACTTGTCTTTCCAT
ATCTTTTACAAAATATGGAGAAATATAACCTCTATCCAATTCCATCCCCTCCGTAAAATC
>uce-446_p6 |design:crypto_NM-v1,designer:Greenwold,probes-locus:uce-446,probes-probe:6,probes-source:crypto2293,probes-global-chromo:Crypto2293_scaffold_2530,probes-global-start:6248,probes-global-end:6368,probes-local-start:50,probes-local-end:170
TCTGTAACTTGTCTTTCCATATCTTTTACAAAATATGGAGAAATATAACCTCTATCCAAT
TCCATCCCCTCCGTAAAATCAACTTCATCTTGAAGTGATTGCGATTCTTCAACTGTAGTA
>uce-446_p7 |design:crypto_NM-v1,designer:Greenwold,probes-locus:uce-446,probes-probe:7,probes-source:guith2712,probes-global-chromo:Guith2712_gi_13812269,probes-global-start:121020,probes-global-end:121140,probes-local-start:10,probes-local-end:130
AATTTTTTTATCAGTAACTAATATTCTTGGATTTATAAATTCCGCAATTTGACGTTCCAT
ATCTTTGACGAAATATGGTGAAATATATCCCCTATCCAATTCCATTCCCTCAGTGAAATC
>uce-446_p8 |design:crypto_NM-v1,designer:Greenwold,probes-locus:uce-446,probes-probe:8,probes-source:guith2712,probes-global-chromo:Guith2712_gi_13812269,probes-global-start:121060,probes-global-end:121180,probes-local-start:50,probes-local-end:170
TCCGCAATTTGACGTTCCATATCTTTGACGAAATATGGTGAAATATATCCCCTATCCAAT
TCCATTCCCTCAGTGAAATCAACTTCATCTTGTAGTGACTGTGACTCTTCAACAGTGGTA
>uce-446_p9 |design:crypto_NM-v1,designer:Greenwold,probes-locus:uce-446,probes-probe:9,probes-source:heman644,probes-global-chromo:Heman644_gi_159765954,probes-global-start:33729,probes-global-end:33849,probes-local-start:10,probes-local-end:130
ATTTTTTTATCTGTTACTACCACTCTTGGATTAATTAGTTCAGCAATTTGTCTTTCCATA
TCTTTAACGAAATAAGGCGAGATGTATCCTCGATCCAATTCCATGCCTTCGGTAAAATCA
>uce-446_p10 |design:crypto_NM-v1,designer:Greenwold,probes-locus:uce-446,probes-probe:10,probes-source:heman644,probes-global-chromo:Heman644_gi_159765954,probes-global-start:33769,probes-global-end:33889,probes-local-start:50,probes-local-end:170
CAGCAATTTGTCTTTCCATATCTTTAACGAAATAAGGCGAGATGTATCCTCGATCCAATT
CCATGCCTTCGGTAAAATCAACTTCATCTTGTAATGATTGAGACTCTTCTACAGTAGTAC
>uce-441_p1 |design:crypto_NM-v1,designer:Greenwold,probes-locus:uce-441,probes-probe:1,probes-source:crypa977,probes-global-chromo:Crypa977_gi_327206480,probes-global-start:125311,probes-global-end:125431,probes-local-start:10,probes-local-end:130
AAGTTTTGTTGAGTATTTATATCAACTCCAGATAACCAACACCCGAAACCTGGATGAGAA
TGATACCAACCTATTGTTATATCTGACATACCTGACTGTCTTAACATTTCAAGCATTTTA
>uce-441_p2 |design:crypto_NM-v1,designer:Greenwold,probes-locus:uce-441,probes-probe:2,probes-source:crypa977,probes-global-chromo:Crypa977_gi_327206480,probes-global-start:125351,probes-global-end:125471,probes-local-start:50,probes-local-end:170
ACCCGAAACCTGGATGAGAATGATACCAACCTATTGTTATATCTGACATACCTGACTGTC
TTAACATTTCAAGCATTTTAGTTTGAAAAATCGGATCTATTGCTTCGACTGATATTCCAG
>uce-441_p3 |design:crypto_NM-v1,designer:Greenwold,probes-locus:uce-441,probes-probe:3,probes-source:crypto2293,probes-global-chromo:Crypto2293_scaffold_4094,probes-global-start:541,probes-global-end:661,probes-local-start:10,probes-local-end:130
AAACTCTGATGAGTATTTATATCAACACCAGATAACCAACATCCAAACCCGGGGTGAGAG
TGATACCAACCTACAACTAACTCTCCAAAATCCACTTGCGATAACAACTCCAACATTTTA
>uce-441_p4 |design:crypto_NM-v1,designer:Greenwold,probes-locus:uce-441,probes-probe:4,probes-source:crypto2293,probes-global-chromo:Crypto2293_scaffold_4094,probes-global-start:581,probes-global-end:701,probes-local-start:50,probes-local-end:170
ATCCAAACCCGGGGTGAGAGTGATACCAACCTACAACTAACTCTCCAAAATCCACTTGCG
ATAACAACTCCAACATTTTAGTTTGAAAAACAGGATCTATTGCTTCAACTGAAATTCCAG
>uce-441_p5 |design:crypto_NM-v1,designer:Greenwold,probes-locus:uce-441,probes-probe:5,probes-source:guith2712,probes-global-chromo:Guith2712_gi_13812269,probes-global-start:117278,probes-global-end:117398,probes-local-start:10,probes-local-end:130
AAATTTTGCTGAGTATTAATATCTACTCCAGACAGCCAGCAACCAAAACCTGGATGAGAA
TGGTACCAGCCAACAATTAAAGATTTGTTACCAAGCTGAGATAATAAGTCCAGCATTTTA
>uce-441_p6 |design:crypto_NM-v1,designer:Greenwold,probes-locus:uce-441,probes-probe:6,probes-source:guith2712,probes-global-chromo:Guith2712_gi_13812269,probes-global-start:117318,probes-global-end:117438,probes-local-start:50,probes-local-end:170
AACCAAAACCTGGATGAGAATGGTACCAGCCAACAATTAAAGATTTGTTACCAAGCTGAG
ATAATAAGTCCAGCATTTTAGTTTGAAACGATGGATCAAGTGATTCGACTGAAATTCCAG
>uce-441_p7 |design:crypto_NM-v1,designer:Greenwold,probes-locus:uce-441,probes-probe:7,probes-source:heman644,probes-global-chromo:Heman644_gi_159765787,probes-global-start:39511,probes-global-end:39631,probes-local-start:10,probes-local-end:130
AAACTTTTTTGAGTATTAATATCTACAGCTGAAAGCCAACAACCAAATCCCGGATGAGAA
TGGTACCAACCAACAATTATTTCATATTTTTCTAGCTGAGATAGTAATTCTAACATTTTT
>uce-441_p8 |design:crypto_NM-v1,designer:Greenwold,probes-locus:uce-441,probes-probe:8,probes-source:heman644,probes-global-chromo:Heman644_gi_159765787,probes-global-start:39551,probes-global-end:39671,probes-local-start:50,probes-local-end:170
AACCAAATCCCGGATGAGAATGGTACCAACCAACAATTATTTCATATTTTTCTAGCTGAG
ATAGTAATTCTAACATTTTTGTTTGAAAAACTGGATCGACAGCTTCGACCGATACTTTGG
>uce-250_p1 |design:crypto_NM-v1,designer:Greenwold,probes-locus:uce-250,probes-probe:1,probes-source:chrme1168,probes-global-chromo:Chrme1168_gi_399949551,probes-global-start:43975,probes-global-end:44095,probes-local-start:10,probes-local-end:130
TTTGATTGAAATCGAGCTATCCATTGTGAATATAATGATCCCACCTCCTTCAATTGTTTC
TACGATTCTTGCAAGAGAATTTGGTGTAATAGATTCAAAATCTTGTAAAATGCACATCCC
>uce-250_p2 |design:crypto_NM-v1,designer:Greenwold,probes-locus:uce-250,probes-probe:2,probes-source:chrme1168,probes-global-chromo:Chrme1168_gi_399949551,probes-global-start:44015,probes-global-end:44135,probes-local-start:50,probes-local-end:170
CCACCTCCTTCAATTGTTTCTACGATTCTTGCAAGAGAATTTGGTGTAATAGATTCAAAA
TCTTGTAAAATGCACATCCCATAGGTATTTCCTAATATTTTTTTGGTTTCCTCATAAAAA
>uce-250_p3 |design:crypto_NM-v1,designer:Greenwold,probes-locus:uce-250,probes-probe:3,probes-source:crypto2293,probes-global-chromo:Crypto2293_scaffold_2145,probes-global-start:7452,probes-global-end:7572,probes-local-start:10,probes-local-end:130
TTAAAGAATTTTTTGTCTCCAATAAAAGAATAATTGTGCCTCCTCCTTCAACAGTTTCAA
TTACTTTAGCCATGACATTTGGACTAATTTCTTCAAAATCTTGCATTACACACATTCCAA
>uce-250_p4 |design:crypto_NM-v1,designer:Greenwold,probes-locus:uce-250,probes-probe:4,probes-source:crypto2293,probes-global-chromo:Crypto2293_scaffold_2145,probes-global-start:7492,probes-global-end:7612,probes-local-start:50,probes-local-end:170
TCCTCCTTCAACAGTTTCAATTACTTTAGCCATGACATTTGGACTAATTTCTTCAAAATC
TTGCATTACACACATTCCAAATGTGTTCCCTAAAATTTTATCAGTATCTTTATAATAACA
>uce-250_p8 |design:crypto_NM-v1,designer:Greenwold,probes-locus:uce-250,probes-probe:8,probes-source:heman644,probes-global-chromo:Heman644_gi_159765954,probes-global-start:126377,probes-global-end:126497,probes-local-start:50,probes-local-end:170
CCTCCTCCTTCAATTGTTTCAATAATTCTAGCCAGAGAATTAGGAGTGATGGATTCAAAA
TCTTGTAAAATACACATTCCAAAAGTATTGCCTAATATTTTTCTGGTTTCCTTATAATAA
>uce-251_p1 |design:crypto_NM-v1,designer:Greenwold,probes-locus:uce-251,probes-probe:1,probes-source:chrme1168,probes-global-chromo:Chrme1168_gi_399949551,probes-global-start:57303,probes-global-end:57423,probes-local-start:10,probes-local-end:130
AAAGCTATTAAAATTCTAAAACATTCATTTACAATCATCTCTCTTTTGACAGAAAAAAAT
CCGATCCAGATTTTTGTTGATGCCGTAATTAATTCTGGTCCAAGGGAAGATTCCACAAGA
>uce-251_p2 |design:crypto_NM-v1,designer:Greenwold,probes-locus:uce-251,probes-probe:2,probes-source:chrme1168,probes-global-chromo:Chrme1168_gi_399949551,probes-global-start:57343,probes-global-end:57463,probes-local-start:50,probes-local-end:170
CTCTTTTGACAGAAAAAAATCCGATCCAGATTTTTGTTGATGCCGTAATTAATTCTGGTC
CAAGGGAAGATTCCACAAGAATAGGGTCTGCGGGAACAGTAAGAAGGCAAGCTGTAGATG
>uce-251_p3 |design:crypto_NM-v1,designer:Greenwold,probes-locus:uce-251,probes-probe:3,probes-source:crypa977,probes-global-chromo:Crypa977_gi_327206480,probes-global-start:26941,probes-global-end:27061,probes-local-start:10,probes-local-end:130
AAACAATTAAAATAATAAAAGATGCGTTTGAACTAATCAATTTGATTACAAAACAAAATC
CAATCCAAATTTTAGTAGATGCGATTGTGAACTCTGGGCCCAGAGAAGATTCTACTAAAG
>uce-251_p4 |design:crypto_NM-v1,designer:Greenwold,probes-locus:uce-251,probes-probe:4,probes-source:crypa977,probes-global-chromo:Crypa977_gi_327206480,probes-global-start:26981,probes-global-end:27101,probes-local-start:50,probes-local-end:170
TTTGATTACAAAACAAAATCCAATCCAAATTTTAGTAGATGCGATTGTGAACTCTGGGCC
CAGAGAAGATTCTACTAAAGTCGGTTCGGTAGGATCGGTACGTAGGCAATCTGTGGACGT
>uce-251_p5 |design:crypto_NM-v1,designer:Greenwold,probes-locus:uce-251,probes-probe:5,probes-source:crypto2293,probes-global-chromo:Crypto2293_scaffold_2001,probes-global-start:4746,probes-global-end:4866,probes-local-start:10,probes-local-end:130
AGCCATTCGGATTGTCAAAGATTCATTCGAAATAATCAATCTACTTACAAACGAAAACCC
TATCCAGGTTTTAATTAATGCAATAATAAATTCAGGCCCCCGTGAAGATTCTACTAGAAT
>uce-251_p6 |design:crypto_NM-v1,designer:Greenwold,probes-locus:uce-251,probes-probe:6,probes-source:crypto2293,probes-global-chromo:Crypto2293_scaffold_2001,probes-global-start:4786,probes-global-end:4906,probes-local-start:50,probes-local-end:170
CTACTTACAAACGAAAACCCTATCCAGGTTTTAATTAATGCAATAATAAATTCAGGCCCC
CGTGAAGATTCTACTAGAATAGGATATACTGGAACAGCTCGTAGACAAGCAGTAGATGTA
>uce-251_p7 |design:crypto_NM-v1,designer:Greenwold,probes-locus:uce-251,probes-probe:7,probes-source:guith2712,probes-global-chromo:Guith2712_gi_13794423,probes-global-start:71663,probes-global-end:71783,probes-local-start:10,probes-local-end:130
AAAGCAATAAATATTATTAAATCGTCTTTCGAGATGATTCATATTTTAACTAAAACAAAT
CCAATCCAGATACTAGTTGATGCTGTAGCTAATTCTGGACCAAGAGAAGATTCTACCAAA
>uce-251_p8 |design:crypto_NM-v1,designer:Greenwold,probes-locus:uce-251,probes-probe:8,probes-source:guith2712,probes-global-chromo:Guith2712_gi_13794423,probes-global-start:71703,probes-global-end:71823,probes-local-start:50,probes-local-end:170
ATATTTTAACTAAAACAAATCCAATCCAGATACTAGTTGATGCTGTAGCTAATTCTGGAC
CAAGAGAAGATTCTACCAAAATAGGTTATTCAGGAACTGCGAGAAGACAAGCGGTAGACG
>uce-251_p10 |design:crypto_NM-v1,designer:Greenwold,probes-locus:uce-251,probes-probe:10,probes-source:heman644,probes-global-chromo:Heman644_gi_159765954,probes-global-start:140744,probes-global-end:140864,probes-local-start:50,probes-local-end:170
TTATTTATCTTTTAACCGAAAAAAATCCAATTCAAGTTTTAATCGATGGTATAATAAAAT
CAGGACCTCGCGAGGATTCCACTCGAATTGGATCCAATGGTACCCAAAGAAGGCAAGCGG
>uce-285_p1 |design:crypto_NM-v1,designer:Greenwold,probes-locus:uce-285,probes-probe:1,probes-source:chrme1168,probes-global-chromo:Chrme1168_gi_399949716,probes-global-start:25180,probes-global-end:25300,probes-local-start:10,probes-local-end:130
TTCTCTAGCTTTCAATCCTCTTTCGAGCAAAATTTCTGCTTTTTCCCCCCTAAGAGTATA
ATGACATGCAATTTTTTCGTTCCGTCTAATACCCCATGATCTTATAGTTAATCTTGATTT
>uce-285_p2 |design:crypto_NM-v1,designer:Greenwold,probes-locus:uce-285,probes-probe:2,probes-source:chrme1168,probes-global-chromo:Chrme1168_gi_399949716,probes-global-start:25220,probes-global-end:25340,probes-local-start:50,probes-local-end:170
TTTTCCCCCCTAAGAGTATAATGACATGCAATTTTTTCGTTCCGTCTAATACCCCATGAT
CTTATAGTTAATCTTGATTTAGAAAAAATGGGAGTTTGTATAGCTAAATTTTCCAAAACT
>uce-285_p3 |design:crypto_NM-v1,designer:Greenwold,probes-locus:uce-285,probes-probe:3,probes-source:crypa977,probes-global-chromo:Crypa977_gi_327206653,probes-global-start:58568,probes-global-end:58688,probes-local-start:10,probes-local-end:130
TCTTTAACCTTTAAACCTCTTTCAAGTAATTCTTCCGCTTTTTCCCCTCTTATGGTTACA
TAACATGCTATTTTTTCGTTCCTTCTGATTCCCCATGATCTGATTGTAAGTTTAGACTTA
>uce-285_p4 |design:crypto_NM-v1,designer:Greenwold,probes-locus:uce-285,probes-probe:4,probes-source:crypa977,probes-global-chromo:Crypa977_gi_327206653,probes-global-start:58608,probes-global-end:58728,probes-local-start:50,probes-local-end:170
TTTCCCCTCTTATGGTTACATAACATGCTATTTTTTCGTTCCTTCTGATTCCCCATGATC
TGATTGTAAGTTTAGACTTAGAAAAAACCGGAGTCTGTCCGGTTAGTTGTTCTAAAACAC
>uce-285_p5 |design:crypto_NM-v1,designer:Greenwold,probes-locus:uce-285,probes-probe:5,probes-source:crypto2293,probes-global-chromo:Crypto2293_scaffold_3313,probes-global-start:1822,probes-global-end:1942,probes-local-start:10,probes-local-end:130
CAATTCATATTCTTTAACTTTCAGACCTCTTTCTAAGAGTTCTTTTGCTTTTTCTCCTCT
TACTGTTACATGACAAGAAATTTTTTCATTTCTTCTTATTCCCCAGCTTCTGATCGTTAA
>uce-285_p6 |design:crypto_NM-v1,designer:Greenwold,probes-locus:uce-285,probes-probe:6,probes-source:crypto2293,probes-global-chromo:Crypto2293_scaffold_3313,probes-global-start:1862,probes-global-end:1982,probes-local-start:50,probes-local-end:170
TCTTTTGCTTTTTCTCCTCTTACTGTTACATGACAAGAAATTTTTTCATTTCTTCTTATT
CCCCAGCTTCTGATCGTTAACCTTGATTTAGAAAAAACAGGATTTTGCCCTGTAAGTTGT
>uce-285_p7 |design:crypto_NM-v1,designer:Greenwold,probes-locus:uce-285,probes-probe:7,probes-source:guith2712,probes-global-chromo:Guith2712_gi_13794423,probes-global-start:118673,probes-global-end:118793,probes-local-start:10,probes-local-end:130
TTTTTCGTTAATCATAAAATCTTTCACTTTAAGTGCTCTTTCAAGCAATTCTTCAGCTTT
AATTCCTCTTACGGTTACTTTACAAGCAATTTCTTCATTGCGTCTAATACCCCAGTTTCT
>uce-285_p8 |design:crypto_NM-v1,designer:Greenwold,probes-locus:uce-285,probes-probe:8,probes-source:guith2712,probes-global-chromo:Guith2712_gi_13794423,probes-global-start:118713,probes-global-end:118833,probes-local-start:50,probes-local-end:170
TCAAGCAATTCTTCAGCTTTAATTCCTCTTACGGTTACTTTACAAGCAATTTCTTCATTG
CGTCTAATACCCCAGTTTCTAATAGTAATTTTTGCTTTTGAAAAAGTTGGAGTTTGACCT
>uce-285_p9 |design:crypto_NM-v1,designer:Greenwold,probes-locus:uce-285,probes-probe:9,probes-source:heman644,probes-global-chromo:Heman644_gi_159765624,probes-global-start:130760,probes-global-end:130880,probes-local-start:10,probes-local-end:130
ACCTTTAGCCTTTAGTCCTCGTTCGAGCAAAATATATGCTTTTTTTCCTCTTAAAGTATA
ATGACAAGCAATTTTTTCATTTCTCCGAATTCCCCAACTTCTTATGGTTAGTTTTGATTT
>uce-285_p10 |design:crypto_NM-v1,designer:Greenwold,probes-locus:uce-285,probes-probe:10,probes-source:heman644,probes-global-chromo:Heman644_gi_159765624,probes-global-start:130800,probes-global-end:130920,probes-local-start:50,probes-local-end:170
TTTTTTCCTCTTAAAGTATAATGACAAGCAATTTTTTCATTTCTCCGAATTCCCCAACTT
CTTATGGTTAGTTTTGATTTAGAAAAAACAGGAGTTTGTCTAGCTAGGTTGTCAAGAACC
>uce-98_p1 |design:crypto_NM-v1,designer:Greenwold,probes-locus:uce-98,probes-probe:1,probes-source:chrme1168,probes-global-chromo:Chrme1168_gi_399949551,probes-global-start:215992,probes-global-end:216112,probes-local-start:10,probes-local-end:130
TCAAGAAGTTCGTGTAAGGGGTCGCCTATTCTTATCGGATCACTTTTTTTATTGTCTTCA
GAAAAAATTCTCCATTCAGAAGTAAAATCTACAATATGACCGGTAAGAACCATTCCGCAT
>uce-98_p2 |design:crypto_NM-v1,designer:Greenwold,probes-locus:uce-98,probes-probe:2,probes-source:chrme1168,probes-global-chromo:Chrme1168_gi_399949551,probes-global-start:216032,probes-global-end:216152,probes-local-start:50,probes-local-end:170
CACTTTTTTTATTGTCTTCAGAAAAAATTCTCCATTCAGAAGTAAAATCTACAATATGAC
CGGTAAGAACCATTCCGCATTCTTTGCACACGATATCACCTTGTTTCATATCCTCCAGTA
>uce-98_p3 |design:crypto_NM-v1,designer:Greenwold,probes-locus:uce-98,probes-probe:3,probes-source:crypto2293,probes-global-chromo:Crypto2293_scaffold_2250,probes-global-start:3051,probes-global-end:3171,probes-local-start:10,probes-local-end:130
TCTAGTAACTGATGCACGGGAGTTCCCACTCTATTTGGATCTTGATTCCTGGTATCATCA
GAAAAATTTCTCCATTCTGATGAAAAATCAATCATATGAGCATAAATCACCAAACCACAA
>uce-98_p4 |design:crypto_NM-v1,designer:Greenwold,probes-locus:uce-98,probes-probe:4,probes-source:crypto2293,probes-global-chromo:Crypto2293_scaffold_2250,probes-global-start:3091,probes-global-end:3211,probes-local-start:50,probes-local-end:170
CTTGATTCCTGGTATCATCAGAAAAATTTCTCCATTCTGATGAAAAATCAATCATATGAG
CATAAATCACCAAACCACAATCATTGCATATCAAATCCCCTTGTCTTCTATCTTCAATCA
>uce-98_p5 |design:crypto_NM-v1,designer:Greenwold,probes-locus:uce-98,probes-probe:5,probes-source:guith2712,probes-global-chromo:Guith2712_gi_13811941,probes-global-start:110873,probes-global-end:110993,probes-local-start:10,probes-local-end:130
TTACCTAATAAGGGATTTTCAGGTAATCCAATTCGAACCGGATTGTTAGATCTATTATCA
TCTGAAAAAATTCTCCATTCTGATCCGAAATCAATTATATGGCTTTCTATAATAAATCCG
>uce-97_p1 |design:crypto_NM-v1,designer:Greenwold,probes-locus:uce-97,probes-probe:1,probes-source:chrme1168,probes-global-chromo:Chrme1168_gi_399949551,probes-global-start:164623,probes-global-end:164743,probes-local-start:10,probes-local-end:130
CTTTTTTTTTCAACAATTAATACAGAATTTGAATTATTAGTTAAAAGAATAAATTAAACG
TCGCTGGTTTAGTGGTAAAATACATCCCTGCCACGGATGAGACTCGGGTTCGATTCCCGA
>uce-97_p2 |design:crypto_NM-v1,designer:Greenwold,probes-locus:uce-97,probes-probe:2,probes-source:chrme1168,probes-global-chromo:Chrme1168_gi_399949551,probes-global-start:164663,probes-global-end:164783,probes-local-start:50,probes-local-end:170
TTAAAAGAATAAATTAAACGTCGCTGGTTTAGTGGTAAAATACATCCCTGCCACGGATGA
GACTCGGGTTCGATTCCCGAGCGACGTAAATATAAAAATTCTTTAATTTTTTGTGATAAG
>uce-97_p3 |design:crypto_NM-v1,designer:Greenwold,probes-locus:uce-97,probes-probe:3,probes-source:guith2712,probes-global-chromo:Guith2712_gi_13811941,probes-global-start:109269,probes-global-end:109389,probes-local-start:10,probes-local-end:130
GTTCTAATAAATATAGAATAATTATAGCATGACGTTGCTAGTTTACTGGTAAAATGCGTC
TTTGCCATAGATGAGTACCGGGTTCGATTCCCGGGCAGCGTATATCAGAAGGTTTCTAAA
>uce-97_p4 |design:crypto_NM-v1,designer:Greenwold,probes-locus:uce-97,probes-probe:4,probes-source:guith2712,probes-global-chromo:Guith2712_gi_13811941,probes-global-start:109309,probes-global-end:109429,probes-local-start:50,probes-local-end:170
GTTTACTGGTAAAATGCGTCTTTGCCATAGATGAGTACCGGGTTCGATTCCCGGGCAGCG
TATATCAGAAGGTTTCTAAATTATATAAAGTTACTGAAAACCTAAAAAACTTATTTGTTA
>uce-92_p1 |design:crypto_NM-v1,designer:Greenwold,probes-locus:uce-92,probes-probe:1,probes-source:chrme1168,probes-global-chromo:Chrme1168_gi_399949889,probes-global-start:200763,probes-global-end:200883,probes-local-start:10,probes-local-end:130
TTTGTCCTATATTTCCCGAAAACCATAGCATGATCTCTTTCGTACGGTTCTAATGTTATT
TGTTCTATTGGACGAAAATTATCTTTTACGAGTTTTTGTACCTCTTTGGAGAAAACCAAA
>uce-92_p2 |design:crypto_NM-v1,designer:Greenwold,probes-locus:uce-92,probes-probe:2,probes-source:chrme1168,probes-global-chromo:Chrme1168_gi_399949889,probes-global-start:200803,probes-global-end:200923,probes-local-start:50,probes-local-end:170
CGTACGGTTCTAATGTTATTTGTTCTATTGGACGAAAATTATCTTTTACGAGTTTTTGTA
CCTCTTTGGAGAAAACCAAACTAGGATCTACAGTAGAATCAATACAACTTGCTTTTATTG
>uce-92_p3 |design:crypto_NM-v1,designer:Greenwold,probes-locus:uce-92,probes-probe:3,probes-source:crypa977,probes-global-chromo:Crypa977_gi_327206809,probes-global-start:138351,probes-global-end:138471,probes-local-start:10,probes-local-end:130
TATGCGTTGTATTTTCCTAGTACTACGGCGTGATCTCTTTCATATGGCTCTAGTGTGATT
TGTTCAATTGGATAAAAATCAGCCTTTTGAAGTTTCTGAACTTCTTTTGCAAACACTAAT
>uce-92_p4 |design:crypto_NM-v1,designer:Greenwold,probes-locus:uce-92,probes-probe:4,probes-source:crypa977,probes-global-chromo:Crypa977_gi_327206809,probes-global-start:138391,probes-global-end:138511,probes-local-start:50,probes-local-end:170
CATATGGCTCTAGTGTGATTTGTTCAATTGGATAAAAATCAGCCTTTTGAAGTTTCTGAA
CTTCTTTTGCAAACACTAATGCAGCGTCAACAGTAGAATCTATACAGTTCGCTTTGATTA
>uce-92_p6 |design:crypto_NM-v1,designer:Greenwold,probes-locus:uce-92,probes-probe:6,probes-source:crypto2293,probes-global-chromo:Crypto2293_scaffold_5858,probes-global-start:698,probes-global-end:818,probes-local-start:50,probes-local-end:170
CATATGGTTCTAAAGTAATTTGTTCTATTGGGCGGAAATTTTCTCTTTGTAATTTTTGAA
TTTCTCTTGAAAATATTAAATTTGGATCCACGGTAGAGTCGATGCAGCTTGCTTTAATGG
>uce-92_p7 |design:crypto_NM-v1,designer:Greenwold,probes-locus:uce-92,probes-probe:7,probes-source:guith2712,probes-global-chromo:Guith2712_gi_13811941,probes-global-start:100728,probes-global-end:100848,probes-local-start:10,probes-local-end:130
TTCGTATTAAACCTTCCTAACACTACTGCATGATCTCTTTCGTATGGCTCTAAAGTTAAT
TGTTCAGAAGGTTTGAAATTGTTTCTAATAAGTTTTTGAATTTCCTTTGAAAACACAATA
>uce-319_p1 |design:crypto_NM-v1,designer:Greenwold,probes-locus:uce-319,probes-probe:1,probes-source:chrme1168,probes-global-chromo:Chrme1168_gi_399949716,probes-global-start:213518,probes-global-end:213638,probes-local-start:10,probes-local-end:130
TTAAAATATTAAGAAAAAATTATTTACGGTTTGGGAGAGTCGAACTCCCGACCATCTGCT
TGTAAGGCAGTCACTCGTTAGTTTTTTTCCACTGAGCTAAAACCGCAATCAATAATAATA
>uce-319_p2 |design:crypto_NM-v1,designer:Greenwold,probes-locus:uce-319,probes-probe:2,probes-source:chrme1168,probes-global-chromo:Chrme1168_gi_399949716,probes-global-start:213558,probes-global-end:213678,probes-local-start:50,probes-local-end:170
CGAACTCCCGACCATCTGCTTGTAAGGCAGTCACTCGTTAGTTTTTTTCCACTGAGCTAA
AACCGCAATCAATAATAATATGTCAAGTTATAATGATTACGAAAAAAAAAAAAAACATTT
>uce-319_p3 |design:crypto_NM-v1,designer:Greenwold,probes-locus:uce-319,probes-probe:3,probes-source:crypa977,probes-global-chromo:Crypa977_gi_327206480,probes-global-start:54172,probes-global-end:54292,probes-local-start:10,probes-local-end:130
AAAGTTGTTTTGTAAAGATGTTAAATACAAATCTAAAATTTTTGCAAATATAAAGAATAA
TACGGAATATGGCTTGAGAGGTTCGAACTCCCGACACTCTGCGTGTAAAGCAGATGCTCT
>uce-319_p4 |design:crypto_NM-v1,designer:Greenwold,probes-locus:uce-319,probes-probe:4,probes-source:crypa977,probes-global-chromo:Crypa977_gi_327206480,probes-global-start:54212,probes-global-end:54332,probes-local-start:50,probes-local-end:170
TTTGCAAATATAAAGAATAATACGGAATATGGCTTGAGAGGTTCGAACTCCCGACACTCT
GCGTGTAAAGCAGATGCTCTACAAGCGCTTAACCACTGAGCTAAAACCACGTACGTCAGA
>uce-319_p5 |design:crypto_NM-v1,designer:Greenwold,probes-locus:uce-319,probes-probe:5,probes-source:crypto2293,probes-global-chromo:Crypto2293_scaffold_2310,probes-global-start:3301,probes-global-end:3421,probes-local-start:10,probes-local-end:130
CGAAAAATTAATATCTTTAATTTTTTCTAAAATTCAGCTATTTCATTTAAAAAATATTCT
TACGATTTGAGAGGATTGAACTCTCGACCCTCTGCGTGTAAAACAGATGCTCTAGGTGTT
>uce-319_p6 |design:crypto_NM-v1,designer:Greenwold,probes-locus:uce-319,probes-probe:6,probes-source:crypto2293,probes-global-chromo:Crypto2293_scaffold_2310,probes-global-start:3341,probes-global-end:3461,probes-local-start:50,probes-local-end:170
TTTCATTTAAAAAATATTCTTACGATTTGAGAGGATTGAACTCTCGACCCTCTGCGTGTA
AAACAGATGCTCTAGGTGTTAAATACCACTGAGCTAAAATCGCATTTTTATATAGGTTTT
>uce-319_p7 |design:crypto_NM-v1,designer:Greenwold,probes-locus:uce-319,probes-probe:7,probes-source:guith2712,probes-global-chromo:Guith2712_gi_13794423,probes-global-start:177532,probes-global-end:177652,probes-local-start:10,probes-local-end:130
AAACATGTTATTTAAAAATATGTTTATAGATTAAAAATATATACGACTTGAGAGTTTCGA
ACTCCCGACCTACTGCGTGTAAGACAGTTGCTCTGTAATAATAACCACTGAGCTAAAGTC
>uce-319_p8 |design:crypto_NM-v1,designer:Greenwold,probes-locus:uce-319,probes-probe:8,probes-source:guith2712,probes-global-chromo:Guith2712_gi_13794423,probes-global-start:177572,probes-global-end:177692,probes-local-start:50,probes-local-end:170
ATACGACTTGAGAGTTTCGAACTCCCGACCTACTGCGTGTAAGACAGTTGCTCTGTAATA
ATAACCACTGAGCTAAAGTCGCATTTATTTGTCTTATCTTTAGTTATGAAAATATAGTTT
>uce-313_p1 |design:crypto_NM-v1,designer:Greenwold,probes-locus:uce-313,probes-probe:1,probes-source:chrme1168,probes-global-chromo:Chrme1168_gi_399949716,probes-global-start:167039,probes-global-end:167159,probes-local-start:10,probes-local-end:130
ATGGAACGTAGGAATTGCATACCGGCCTCCTGATTCTATTTTCAATATTTCCGCCGGGTA
CCAACAAGGTAAAGCCAATATTCAAGTAACCATGATTCCTGATGAACACGCAAGTCTTCT
>uce-313_p2 |design:crypto_NM-v1,designer:Greenwold,probes-locus:uce-313,probes-probe:2,probes-source:chrme1168,probes-global-chromo:Chrme1168_gi_399949716,probes-global-start:167079,probes-global-end:167199,probes-local-start:50,probes-local-end:170
TTCAATATTTCCGCCGGGTACCAACAAGGTAAAGCCAATATTCAAGTAACCATGATTCCT
GATGAACACGCAAGTCTTCTTGGAGCAACTGGATTTACTGCTGGTGTTGGCCCCGGAAAT
>uce-313_p3 |design:crypto_NM-v1,designer:Greenwold,probes-locus:uce-313,probes-probe:3,probes-source:crypa977,probes-global-chromo:Crypa977_gi_327206480,probes-global-start:74236,probes-global-end:74356,probes-local-start:10,probes-local-end:130
GTTGGAATGTTGGTCTTGCGTATCGACCTCCGGATAGTAATTTAAACGTGTCGATGGGAT
ACCAACAAGGAAAAACTAACATTCAAGTTTCTATGGTTCCTGATGAGCAAGCAGGCCTTT
>uce-313_p4 |design:crypto_NM-v1,designer:Greenwold,probes-locus:uce-313,probes-probe:4,probes-source:crypa977,probes-global-chromo:Crypa977_gi_327206480,probes-global-start:74276,probes-global-end:74396,probes-local-start:50,probes-local-end:170
TTTAAACGTGTCGATGGGATACCAACAAGGAAAAACTAACATTCAAGTTTCTATGGTTCC
TGATGAGCAAGCAGGCCTTTTGGGTCCAAATGGGTTTACGTCTGGCGTTGGTCCGGCTAA
>uce-313_p5 |design:crypto_NM-v1,designer:Greenwold,probes-locus:uce-313,probes-probe:5,probes-source:crypto2293,probes-global-chromo:Crypto2293_scaffold_3903,probes-global-start:246,probes-global-end:366,probes-local-start:10,probes-local-end:130
ATTGGAACATAGCAGCAGCATATCGTCCTTCTGATAGCAATATAAATATCTCAACTGGCT
ACCAACAAGGCAAAACAAACATCCAAATATCTATGGTTCCAGATGAACAAGCTAGTCTCC
>uce-313_p6 |design:crypto_NM-v1,designer:Greenwold,probes-locus:uce-313,probes-probe:6,probes-source:crypto2293,probes-global-chromo:Crypto2293_scaffold_3903,probes-global-start:286,probes-global-end:406,probes-local-start:50,probes-local-end:170
TATAAATATCTCAACTGGCTACCAACAAGGCAAAACAAACATCCAAATATCTATGGTTCC
AGATGAACAAGCTAGTCTCCTAGGTCCAAATGGTTTTACCTCGGGAGTCGGACCAGCTAA
>uce-313_p7 |design:crypto_NM-v1,designer:Greenwold,probes-locus:uce-313,probes-probe:7,probes-source:guith2712,probes-global-chromo:Guith2712_gi_13794423,probes-global-start:171447,probes-global-end:171567,probes-local-start:10,probes-local-end:130
GTTGGAATATCGGGTGTGCATATCGACCCCCAGATAGTAATCTTAATATCTCAATGGGAT
ATCAGCAAGGAAGAACTAACATTCAAATTTCAATGATTCCAGATGAACAAGCGAATTTAT
>uce-313_p8 |design:crypto_NM-v1,designer:Greenwold,probes-locus:uce-313,probes-probe:8,probes-source:guith2712,probes-global-chromo:Guith2712_gi_13794423,probes-global-start:171487,probes-global-end:171607,probes-local-start:50,probes-local-end:170
TCTTAATATCTCAATGGGATATCAGCAAGGAAGAACTAACATTCAAATTTCAATGATTCC
AGATGAACAAGCGAATTTATTAGGCCCGAATGGTTTTACATCTGGAGTTGGACCTGCAAA
>uce-313_p9 |design:crypto_NM-v1,designer:Greenwold,probes-locus:uce-313,probes-probe:9,probes-source:heman644,probes-global-chromo:Heman644_gi_159765954,probes-global-start:106035,probes-global-end:106155,probes-local-start:10,probes-local-end:130
CAAATTGGAATATTGGAATTGCTTACCGACCTCCTGATTCTATTTTTAATATTTCTGCAG
GTTATCAACAAGGTAAAGCAAATATTCAAATTTCAATGGTTCCTGATGAACAAGCTAGCT
>uce-313_p10 |design:crypto_NM-v1,designer:Greenwold,probes-locus:uce-313,probes-probe:10,probes-source:heman644,probes-global-chromo:Heman644_gi_159765954,probes-global-start:106075,probes-global-end:106195,probes-local-start:50,probes-local-end:170
TATTTTTAATATTTCTGCAGGTTATCAACAAGGTAAAGCAAATATTCAAATTTCAATGGT
TCCTGATGAACAAGCTAGCTTACTTGGGGCCACAGGTTTTACGGCTGGTGTAGGTCCAGG
>uce-315_p1 |design:crypto_NM-v1,designer:Greenwold,probes-locus:uce-315,probes-probe:1,probes-source:crypa977,probes-global-chromo:Crypa977_gi_327206480,probes-global-start:76346,probes-global-end:76466,probes-local-start:10,probes-local-end:130
GGCCCTTATTACCTTGGAAAAACTTTGGGAATAGGATCTTTTGGAAAAGTGAAGCTTGCT
AAACACGAAGTATGTGGACAAAAAGTCGCTATAAAAGTATTAAATAGAAAAAAAATAAAT
>uce-315_p5 |design:crypto_NM-v1,designer:Greenwold,probes-locus:uce-315,probes-probe:5,probes-source:guith2712,probes-global-chromo:Guith2712_gi_13794423,probes-global-start:173274,probes-global-end:173394,probes-local-start:10,probes-local-end:130
GACCATATTATTTGGGTAAAACTCTCGGAGTAGGGTCTTTTGGAAAGGTTAAATTAGGAG
AGCATGAACTGTGTGGTCAAAAAGTTGCAGTGAAAATTTTAAACAGAAAAAAGATAAAAA
>uce-315_p7 |design:crypto_NM-v1,designer:Greenwold,probes-locus:uce-315,probes-probe:7,probes-source:heman644,probes-global-chromo:Heman644_gi_159765954,probes-global-start:103891,probes-global-end:104011,probes-local-start:10,probes-local-end:130
GGTCCATATTTTCTTGGAAAAACCCTTGGCGTCGGTTCTTTTGGAAAAGTAAAATTAGGA
GAACATGAATTATGTGACCAAAAAGTAGCTGTTAAAATTTTAAATCGAAAAAAAATTCAA
>uce-316_p1 |design:crypto_NM-v1,designer:Greenwold,probes-locus:uce-316,probes-probe:1,probes-source:chrme1168,probes-global-chromo:Chrme1168_gi_399949716,probes-global-start:164590,probes-global-end:164710,probes-local-start:10,probes-local-end:130
TAATCACCCTCATATCATGGCAATGTTTGAGGTTTTATATAGTCCAACAGATATTTTTGT
AATAACCGAATATTTAAACGGTGGAGAATTATACGATTACCTTTCATGTGAAGTAGAACT
>uce-316_p2 |design:crypto_NM-v1,designer:Greenwold,probes-locus:uce-316,probes-probe:2,probes-source:chrme1168,probes-global-chromo:Chrme1168_gi_399949716,probes-global-start:164630,probes-global-end:164750,probes-local-start:50,probes-local-end:170
AGTCCAACAGATATTTTTGTAATAACCGAATATTTAAACGGTGGAGAATTATACGATTAC
CTTTCATGTGAAGTAGAACTTGATGAAGAAGATTGTCGCAGATTTTTTCAACAACTTATT
>uce-316_p3 |design:crypto_NM-v1,designer:Greenwold,probes-locus:uce-316,probes-probe:3,probes-source:crypa977,probes-global-chromo:Crypa977_gi_327206480,probes-global-start:76516,probes-global-end:76636,probes-local-start:10,probes-local-end:130
TTTCATACATCCTCATATCATTCGTTTATTTGAAGTAATCAATACGCCTTCTGATATATT
TGTTATAACTGAATACATAACCGGAGGAGAACTTTTTAACTATATTGTCGAACGCGGCAG
>uce-316_p4 |design:crypto_NM-v1,designer:Greenwold,probes-locus:uce-316,probes-probe:4,probes-source:crypa977,probes-global-chromo:Crypa977_gi_327206480,probes-global-start:76556,probes-global-end:76676,probes-local-start:50,probes-local-end:170
AATACGCCTTCTGATATATTTGTTATAACTGAATACATAACCGGAGGAGAACTTTTTAAC
TATATTGTCGAACGCGGCAGATTATCGGAAGAAGAATCTCGTAGATTTTTTCAGCAAATT
>uce-316_p5 |design:crypto_NM-v1,designer:Greenwold,probes-locus:uce-316,probes-probe:5,probes-source:crypto2293,probes-global-chromo:Crypto2293_scaffold_3998,probes-global-start:2225,probes-global-end:2345,probes-local-start:10,probes-local-end:130
TTATGCATCCCCACATTATACGACTATACGAAGTTATAAATACGCCTTCGGATATTTTTG
TTGTGACAGAATATATAACAGGAGGGGAACTTTTTGATTACATAATAGAAAGAGGTAGAC
>uce-316_p6 |design:crypto_NM-v1,designer:Greenwold,probes-locus:uce-316,probes-probe:6,probes-source:crypto2293,probes-global-chromo:Crypto2293_scaffold_3998,probes-global-start:2265,probes-global-end:2385,probes-local-start:50,probes-local-end:170
TACGCCTTCGGATATTTTTGTTGTGACAGAATATATAACAGGAGGGGAACTTTTTGATTA
CATAATAGAAAGAGGTAGACTTTCAGAAGATGAATCACGTAAATTTTTTCAACAAATGAT
>uce-316_p7 |design:crypto_NM-v1,designer:Greenwold,probes-locus:uce-316,probes-probe:7,probes-source:guith2712,probes-global-chromo:Guith2712_gi_13794423,probes-global-start:173446,probes-global-end:173566,probes-local-start:10,probes-local-end:130
TATGCATCCTCATATTATACGTTTATACGAGGTAATAGAAACTCCAACTGATATCTTTGT
TGTAACAGAATATATTACCGGAGGAGAACTTTTCGATTATATTGTCGAGAGAGGTCGATT
>uce-316_p8 |design:crypto_NM-v1,designer:Greenwold,probes-locus:uce-316,probes-probe:8,probes-source:guith2712,probes-global-chromo:Guith2712_gi_13794423,probes-global-start:173486,probes-global-end:173606,probes-local-start:50,probes-local-end:170
ACTCCAACTGATATCTTTGTTGTAACAGAATATATTACCGGAGGAGAACTTTTCGATTAT
ATTGTCGAGAGAGGTCGATTAAATGAAGATGAATCAAGAAAATTTTTTCAACAAATGATT
>uce-316_p9 |design:crypto_NM-v1,designer:Greenwold,probes-locus:uce-316,probes-probe:9,probes-source:heman644,probes-global-chromo:Heman644_gi_159765954,probes-global-start:103720,probes-global-end:103840,probes-local-start:10,probes-local-end:130
GCCAATCATCCCCATATCATAAGATTATTTGAAGTAATTGATACATTAACTGATATTTAT
GTAATTACAGAATATATTCCTGGAGGGGAACTTTTTGATTATATTGCAGGAAAGGGTAGA
>uce-316_p10 |design:crypto_NM-v1,designer:Greenwold,probes-locus:uce-316,probes-probe:10,probes-source:heman644,probes-global-chromo:Heman644_gi_159765954,probes-global-start:103760,probes-global-end:103880,probes-local-start:50,probes-local-end:170
ATACATTAACTGATATTTATGTAATTACAGAATATATTCCTGGAGGGGAACTTTTTGATT
ATATTGCAGGAAAGGGTAGATTATCTGAGGATGAATCTCGTCGATTTTTTCAACAAATGA
>uce-393_p1 |design:crypto_NM-v1,designer:Greenwold,probes-locus:uce-393,probes-probe:1,probes-source:chrme1168,probes-global-chromo:Chrme1168_gi_399949889,probes-global-start:32932,probes-global-end:33052,probes-local-start:10,probes-local-end:130
TTTGATAGCATGTTTCCTGGAACCGCGCCTCCTGGATTACTTAAAGAAAATATCCCTCTT
CAAGAAGTATTGAGTCTAAAAATAAATAATTTAAATGTACAAGAATTTTCTCGAGATCAG
>uce-393_p2 |design:crypto_NM-v1,designer:Greenwold,probes-locus:uce-393,probes-probe:2,probes-source:chrme1168,probes-global-chromo:Chrme1168_gi_399949889,probes-global-start:32972,probes-global-end:33092,probes-local-start:50,probes-local-end:170
TTAAAGAAAATATCCCTCTTCAAGAAGTATTGAGTCTAAAAATAAATAATTTAAATGTAC
AAGAATTTTCTCGAGATCAGCAATGCGGTGTTATCAGAGGAGCTGATGAAAGTATATTGG
>uce-393_p4 |design:crypto_NM-v1,designer:Greenwold,probes-locus:uce-393,probes-probe:4,probes-source:crypa977,probes-global-chromo:Crypa977_gi_327206653,probes-global-start:135322,probes-global-end:135442,probes-local-start:50,probes-local-end:170
TGTTTCACTTGAAACTTTATTAAAAATAAAAAACATTAACTTGAATGCACGTGAATTTCC
CAGAGACAAATTTTGTGAAATAGTTAGAGGCGCGGATGAAAGTATTTTGGATTGGTTGAA
>uce-393_p5 |design:crypto_NM-v1,designer:Greenwold,probes-locus:uce-393,probes-probe:5,probes-source:crypto2293,probes-global-chromo:Crypto2293_scaffold_2508,probes-global-start:5421,probes-global-end:5541,probes-local-start:10,probes-local-end:130
TTCGATAAAACTTATCCAGGTACCGCTCCCCCAGGAACAGTAGAGGAAAATTTCCCTCTT
CGAGAACTTTTGAATTCAAAAATTAACAATTTAAATGTTCAAGAATATTCAAGAGACCAA
>uce-393_p6 |design:crypto_NM-v1,designer:Greenwold,probes-locus:uce-393,probes-probe:6,probes-source:crypto2293,probes-global-chromo:Crypto2293_scaffold_2508,probes-global-start:5461,probes-global-end:5581,probes-local-start:50,probes-local-end:170
TAGAGGAAAATTTCCCTCTTCGAGAACTTTTGAATTCAAAAATTAACAATTTAAATGTTC
AAGAATATTCAAGAGACCAACAATGTGGAGTCATTCGTGGAGCAGATGAGAGTATTCTAG
>uce-393_p7 |design:crypto_NM-v1,designer:Greenwold,probes-locus:uce-393,probes-probe:7,probes-source:guith2712,probes-global-chromo:Guith2712_gi_13812269,probes-global-start:62742,probes-global-end:62862,probes-local-start:10,probes-local-end:130
TTCAATAAAAATTATCCTGGAACTGCTCCACCGGGACTTGTAGATGAGAATTTTCCTCTT
AAAGATGTACTTGAACTCAAAATCAATAATTTGAATGTAAAAGAATTTTCAAGAGATCAA
>uce-393_p8 |design:crypto_NM-v1,designer:Greenwold,probes-locus:uce-393,probes-probe:8,probes-source:guith2712,probes-global-chromo:Guith2712_gi_13812269,probes-global-start:62782,probes-global-end:62902,probes-local-start:50,probes-local-end:170
TAGATGAGAATTTTCCTCTTAAAGATGTACTTGAACTCAAAATCAATAATTTGAATGTAA
AAGAATTTTCAAGAGATCAAAATTGCGGGGTTATACGAGGTTCCGACGAAAGTATTTTAA
>uce-393_p9 |design:crypto_NM-v1,designer:Greenwold,probes-locus:uce-393,probes-probe:9,probes-source:heman644,probes-global-chromo:Heman644_gi_159765787,probes-global-start:153052,probes-global-end:153172,probes-local-start:10,probes-local-end:130
TTTGATCCAAATTTTCCAGGGACAGCTCCTCCTGGTTTGATTGAAGAAAATATTCCATTG
CGAGAAGTTCTTAAATTAAAAATTGACAACCAAAATGTCCAAGAATCTTCCAGGGATCAA
>uce-393_p10 |design:crypto_NM-v1,designer:Greenwold,probes-locus:uce-393,probes-probe:10,probes-source:heman644,probes-global-chromo:Heman644_gi_159765787,probes-global-start:153092,probes-global-end:153212,probes-local-start:50,probes-local-end:170
TTGAAGAAAATATTCCATTGCGAGAAGTTCTTAAATTAAAAATTGACAACCAAAATGTCC
AAGAATCTTCCAGGGATCAACAATGTGGAGTCATAAGGGGAGCAGACGAGAGTATTTTGG
>uce-397_p1 |design:crypto_NM-v1,designer:Greenwold,probes-locus:uce-397,probes-probe:1,probes-source:chrme1168,probes-global-chromo:Chrme1168_gi_399949716,probes-global-start:20258,probes-global-end:20378,probes-local-start:10,probes-local-end:130
CCCTCCTCGAAGACGTCCCGTTCTCCTGGCTCCGATTAAACCTACTTTTCTACCAGGAGG
CGCATCTTTACGAACAGTAGAAGAATGCCCGATGTGTTGATGGTTTCCTCCTCCATGAGG
>uce-397_p2 |design:crypto_NM-v1,designer:Greenwold,probes-locus:uce-397,probes-probe:2,probes-source:chrme1168,probes-global-chromo:Chrme1168_gi_399949716,probes-global-start:20298,probes-global-end:20418,probes-local-start:50,probes-local-end:170
CCTACTTTTCTACCAGGAGGCGCATCTTTACGAACAGTAGAAGAATGCCCGATGTGTTGA
TGGTTTCCTCCTCCATGAGGGTGATCGACAGGATTCATCGCTACTCCTCTGACTACAGGC
>uce-397_p3 |design:crypto_NM-v1,designer:Greenwold,probes-locus:uce-397,probes-probe:3,probes-source:crypa977,probes-global-chromo:Crypa977_gi_327206653,probes-global-start:62198,probes-global-end:62318,probes-local-start:10,probes-local-end:130
CGCAAATTATATTTTTTTTACACCACGTAATCTACCTGTTCTTCGTGCAGCAATCAACCC
GACTTTTTTTCCAGGCGGAGCACTTCTAGAAACAGTAGAAGAGTGTCCAATATGTTGATG
>uce-397_p4 |design:crypto_NM-v1,designer:Greenwold,probes-locus:uce-397,probes-probe:4,probes-source:crypa977,probes-global-chromo:Crypa977_gi_327206653,probes-global-start:62238,probes-global-end:62358,probes-local-start:50,probes-local-end:170
CTTCGTGCAGCAATCAACCCGACTTTTTTTCCAGGCGGAGCACTTCTAGAAACAGTAGAA
GAGTGTCCAATATGTTGATGATTTCCTCCTCCATGAGGATGATCAACTGGATTCATAGCA
>uce-397_p5 |design:crypto_NM-v1,designer:Greenwold,probes-locus:uce-397,probes-probe:5,probes-source:crypto2293,probes-global-chromo:Crypto2293_scaffold_2738,probes-global-start:2218,probes-global-end:2338,probes-local-start:10,probes-local-end:130
TGATTATCTTTAGTTTTTCTGCTCCCTCTTAGTCTTCCAGTTCTTCTAGCTCCAATAAGA
CCTACTTTTTTACCAGGAGGAGCATCTTTTCGAATTGTTGTCGAATGACCTACATGCTGA
>uce-397_p6 |design:crypto_NM-v1,designer:Greenwold,probes-locus:uce-397,probes-probe:6,probes-source:crypto2293,probes-global-chromo:Crypto2293_scaffold_2738,probes-global-start:2258,probes-global-end:2378,probes-local-start:50,probes-local-end:170
TTCTTCTAGCTCCAATAAGACCTACTTTTTTACCAGGAGGAGCATCTTTTCGAATTGTTG
TCGAATGACCTACATGCTGATGATTTCCTCCGCCATGGGGATGGTCTACGGGATTCATTG
>uce-397_p7 |design:crypto_NM-v1,designer:Greenwold,probes-locus:uce-397,probes-probe:7,probes-source:guith2712,probes-global-chromo:Guith2712_gi_13812269,probes-global-start:66563,probes-global-end:66683,probes-local-start:10,probes-local-end:130
TAATTATTTTTAATAATTTTAGAACCTCTTAATCTACCGGTTCGTCTTGCTCCTATTAAA
CCAACTTTTTTACCAGGAGGTGCATCTTTTTTTATTGTTGAAGGATGACCGATATGTTGA
>uce-397_p8 |design:crypto_NM-v1,designer:Greenwold,probes-locus:uce-397,probes-probe:8,probes-source:guith2712,probes-global-chromo:Guith2712_gi_13812269,probes-global-start:66603,probes-global-end:66723,probes-local-start:50,probes-local-end:170
TTCGTCTTGCTCCTATTAAACCAACTTTTTTACCAGGAGGTGCATCTTTTTTTATTGTTG
AAGGATGACCGATATGTTGATGATTTCCTCCACCATGTGGATGATCAACTGGATTCATTG
>uce-397_p9 |design:crypto_NM-v1,designer:Greenwold,probes-locus:uce-397,probes-probe:9,probes-source:heman644,probes-global-chromo:Heman644_gi_159765624,probes-global-start:123853,probes-global-end:123973,probes-local-start:10,probes-local-end:130
TATTTTTAATTCGTTTTTTTTTTTTCCACCTCTAAGTCGTCCAGTTCTTCTTGCCCCGAT
TAGACCGACCTTTCTTCCTGGAGGAGCATCTCGACGAACTGTAGAAGAATGACCTATGTG
>uce-397_p10 |design:crypto_NM-v1,designer:Greenwold,probes-locus:uce-397,probes-probe:10,probes-source:heman644,probes-global-chromo:Heman644_gi_159765624,probes-global-start:123893,probes-global-end:124013,probes-local-start:50,probes-local-end:170
CCAGTTCTTCTTGCCCCGATTAGACCGACCTTTCTTCCTGGAGGAGCATCTCGACGAACT
GTAGAAGAATGACCTATGTGCTGATGGTTTCCACCTCCGTGGGGATGTTCAACCGGATTC
>uce-399_p1 |design:crypto_NM-v1,designer:Greenwold,probes-locus:uce-399,probes-probe:1,probes-source:chrme1168,probes-global-chromo:Chrme1168_gi_399949716,probes-global-start:19291,probes-global-end:19411,probes-local-start:10,probes-local-end:130
ATTCTTACCCATTAAATCCTCCTGAAATAAAATTTGTAACAAAGATTTTCCACCCAAACA
TTCATCCTGAAACAGGGGAAATTTGTTTGGATATTTTAAAAAATGCTTGGACACCAGCCT
>uce-399_p2 |design:crypto_NM-v1,designer:Greenwold,probes-locus:uce-399,probes-probe:2,probes-source:chrme1168,probes-global-chromo:Chrme1168_gi_399949716,probes-global-start:19331,probes-global-end:19451,probes-local-start:50,probes-local-end:170
AAAGATTTTCCACCCAAACATTCATCCTGAAACAGGGGAAATTTGTTTGGATATTTTAAA
AAATGCTTGGACACCAGCCTGGACACTAGTTTATGTTTTTCAAGCAATTTTAGTTTTGCT
>uce-399_p3 |design:crypto_NM-v1,designer:Greenwold,probes-locus:uce-399,probes-probe:3,probes-source:crypto2293,probes-global-chromo:Crypto2293_scaffold_2738,probes-global-start:1193,probes-global-end:1313,probes-local-start:10,probes-local-end:130
AGTATCTAGTACATACCCTTTTACTCCACCCGAGATTATTTTTACAAGTAGAATTTTCCA
TCCTAATATAAACCCAGGGTCTGGAGAAATATGTATAGATATTTTAAAGCAAAATTGGAC
>uce-399_p4 |design:crypto_NM-v1,designer:Greenwold,probes-locus:uce-399,probes-probe:4,probes-source:crypto2293,probes-global-chromo:Crypto2293_scaffold_2738,probes-global-start:1233,probes-global-end:1353,probes-local-start:50,probes-local-end:170
TTTACAAGTAGAATTTTCCATCCTAATATAAACCCAGGGTCTGGAGAAATATGTATAGAT
ATTTTAAAGCAAAATTGGACACCCGCTTGGACTCTTTTCAACGCTTGTAGAGCTATTTTG
>uce-399_p5 |design:crypto_NM-v1,designer:Greenwold,probes-locus:uce-399,probes-probe:5,probes-source:guith2712,probes-global-chromo:Guith2712_gi_13812269,probes-global-start:67540,probes-global-end:67660,probes-local-start:10,probes-local-end:130
TATCATATCCATTATCACCTCCAAAAATTACGTTCGTTGATCAAATTTTTCATCCTAATG
TTTATCCTTCAAATGGAGAAATTTGTCTTGATATATTAAAGAACCAATGGACACCTGCAT
>uce-399_p7 |design:crypto_NM-v1,designer:Greenwold,probes-locus:uce-399,probes-probe:7,probes-source:heman644,probes-global-chromo:Heman644_gi_159765624,probes-global-start:122878,probes-global-end:122998,probes-local-start:10,probes-local-end:130
TCAAATTCTTATCCTTTAAATCCTCCCGAAATTAAATTCAAAACTAAAATCTTTCATCCC
AATATTCATCCTCAAACAGGAGAAATTTGTTTGGATATTTTAAAAAGTGAATGGTCCCCG
>uce-399_p8 |design:crypto_NM-v1,designer:Greenwold,probes-locus:uce-399,probes-probe:8,probes-source:heman644,probes-global-chromo:Heman644_gi_159765624,probes-global-start:122918,probes-global-end:123038,probes-local-start:50,probes-local-end:170
AAACTAAAATCTTTCATCCCAATATTCATCCTCAAACAGGAGAAATTTGTTTGGATATTT
TAAAAAGTGAATGGTCCCCGGTTTGGACATTATTGTATGTATTTCAGGCAATCCTTATAC
>uce-398_p1 |design:crypto_NM-v1,designer:Greenwold,probes-locus:uce-398,probes-probe:1,probes-source:crypa977,probes-global-chromo:Crypa977_gi_327206653,probes-global-start:62594,probes-global-end:62714,probes-local-start:10,probes-local-end:130
ATCTCCTTCTTTTTCTTCCACGTTACAACATGCAATTCCTTCTGGAACAGAAGATAGTGG
TAATACATTCCCTATTCTTATTTTAGCCTTTTTTCCGCAATATATACGTTGCCCAGTGTA
>uce-398_p2 |design:crypto_NM-v1,designer:Greenwold,probes-locus:uce-398,probes-probe:2,probes-source:crypa977,probes-global-chromo:Crypa977_gi_327206653,probes-global-start:62634,probes-global-end:62754,probes-local-start:50,probes-local-end:170
TCTGGAACAGAAGATAGTGGTAATACATTCCCTATTCTTATTTTAGCCTTTTTTCCGCAA
TATATACGTTGCCCAGTGTACACACCTTCCGCTGCTATGAAAACCAGTGAAATTTTTTTA
>uce-398_p3 |design:crypto_NM-v1,designer:Greenwold,probes-locus:uce-398,probes-probe:3,probes-source:crypto2293,probes-global-chromo:Crypto2293_scaffold_2738,probes-global-start:1821,probes-global-end:1941,probes-local-start:10,probes-local-end:130
TATCGCCTTCTTTAGATTCAACGTTACAACAAATAGTACCTTCTGGTACAGATTGTAGCG
TTAGAACATTTCCAATCATTAATTTTGCTTTTTTCCCACAGTATATTGATTGCCCTGTAT
>uce-398_p4 |design:crypto_NM-v1,designer:Greenwold,probes-locus:uce-398,probes-probe:4,probes-source:crypto2293,probes-global-chromo:Crypto2293_scaffold_2738,probes-global-start:1861,probes-global-end:1981,probes-local-start:50,probes-local-end:170
TTCTGGTACAGATTGTAGCGTTAGAACATTTCCAATCATTAATTTTGCTTTTTTCCCACA
GTATATTGATTGCCCTGTATACATACCTTCGGTTGCAATAAACTTTGAAATTACTTTTTT
>uce-398_p5 |design:crypto_NM-v1,designer:Greenwold,probes-locus:uce-398,probes-probe:5,probes-source:guith2712,probes-global-chromo:Guith2712_gi_13812269,probes-global-start:66964,probes-global-end:67084,probes-local-start:10,probes-local-end:130
ACCTGGTCTATTTTCTAAATTACAGCATACACAACCTTCAGGAAGACTTTTTAATGGTAA
AACATTTCCTATACTCAATTCAGCTTTTTTCCCACAAAAAATATTTTGACCAGTAAACAT
>uce-398_p7 |design:crypto_NM-v1,designer:Greenwold,probes-locus:uce-398,probes-probe:7,probes-source:heman644,probes-global-chromo:Heman644_gi_159765624,probes-global-start:123453,probes-global-end:123573,probes-local-start:10,probes-local-end:130
TATCTCCCTGTCTTGCCTCAACATTACAACATATTGTTCCTTCGGGGACAGAATGCAATG
GAACGATATTTCCAACCATTAATCGAGCTTGTTTCCCACAATAAATATTTTGCCCAGTAT
>uce-398_p8 |design:crypto_NM-v1,designer:Greenwold,probes-locus:uce-398,probes-probe:8,probes-source:heman644,probes-global-chromo:Heman644_gi_159765624,probes-global-start:123493,probes-global-end:123613,probes-local-start:50,probes-local-end:170
TTCGGGGACAGAATGCAATGGAACGATATTTCCAACCATTAATCGAGCTTGTTTCCCACA
ATAAATATTTTGCCCAGTATACATCCCTTCAGTTGCAATAAAAGTTGAAAATAATTTTTT
>uce-458_p1 |design:crypto_NM-v1,designer:Greenwold,probes-locus:uce-458,probes-probe:1,probes-source:crypa977,probes-global-chromo:Crypa977_gi_327206809,probes-global-start:23100,probes-global-end:23220,probes-local-start:10,probes-local-end:130
AACGACTCCTACTCTACTCGATATTCAAAAAAAAATAGAAAATGCGTGGATGAGAGGATA
TGACCAAGTCGGAGGGATGCAGCTTGACTATTCTTTAAAAAATACAAACAAATGGATTGG
>uce-458_p2 |design:crypto_NM-v1,designer:Greenwold,probes-locus:uce-458,probes-probe:2,probes-source:crypa977,probes-global-chromo:Crypa977_gi_327206809,probes-global-start:23140,probes-global-end:23260,probes-local-start:50,probes-local-end:170
AATGCGTGGATGAGAGGATATGACCAAGTCGGAGGGATGCAGCTTGACTATTCTTTAAAA
AATACAAACAAATGGATTGGTGCTACTGAAGTCGTTGCTATGATGAGATCTTGTAGAATT
>uce-458_p3 |design:crypto_NM-v1,designer:Greenwold,probes-locus:uce-458,probes-probe:3,probes-source:crypto2293,probes-global-chromo:Crypto2293_scaffold_3169,probes-global-start:745,probes-global-end:865,probes-local-start:10,probes-local-end:130
TTATTCCAACATTAAAAGACATCCAAAAAATAATTGAATCTGCGTGGGCAGGAGGATATG
ATCAAATCGGAGGAATGCAACTGGAATTTAAATTATTAGATACAAATAAGTGGATCGGAG
>uce-458_p4 |design:crypto_NM-v1,designer:Greenwold,probes-locus:uce-458,probes-probe:4,probes-source:crypto2293,probes-global-chromo:Crypto2293_scaffold_3169,probes-global-start:785,probes-global-end:905,probes-local-start:50,probes-local-end:170
TGCGTGGGCAGGAGGATATGATCAAATCGGAGGAATGCAACTGGAATTTAAATTATTAGA
TACAAATAAGTGGATCGGAGCTACAGAAGTAGTAGCAATGCTACGTTCTTGTAAAGTTCG
>uce-458_p5 |design:crypto_NM-v1,designer:Greenwold,probes-locus:uce-458,probes-probe:5,probes-source:guith2712,probes-global-chromo:Guith2712_gi_13812269,probes-global-start:128682,probes-global-end:128802,probes-local-start:10,probes-local-end:130
TACGATACCTACATTAAAAGAACTTCAAAGGTTAATTGAAAGAGCTTGGACAAAAGGATA
CGATCAAATAGGAGGAATGCAATTAGATTATTCTCTTTATGACACAAATAAATGGATTGG
>uce-458_p6 |design:crypto_NM-v1,designer:Greenwold,probes-locus:uce-458,probes-probe:6,probes-source:guith2712,probes-global-chromo:Guith2712_gi_13812269,probes-global-start:128722,probes-global-end:128842,probes-local-start:50,probes-local-end:170
AGAGCTTGGACAAAAGGATACGATCAAATAGGAGGAATGCAATTAGATTATTCTCTTTAT
GACACAAATAAATGGATTGGAGCAACAGAAGTCGTTGCGATGTTACGATCTTGTAAGGTT
>uce-458_p8 |design:crypto_NM-v1,designer:Greenwold,probes-locus:uce-458,probes-probe:8,probes-source:heman644,probes-global-chromo:Heman644_gi_159765954,probes-global-start:41757,probes-global-end:41877,probes-local-start:50,probes-local-end:170
AATGCATGGTTCAATGGCTTTGATCAAATTGGAGGAATGCAACTCGATTATACTTTATTT
AATACAAATAAATGGATTGGAGCAACGGAAGTTGTCGCTATGTTAAGGTCTTGTGGGATA
>uce-459_p1 |design:crypto_NM-v1,designer:Greenwold,probes-locus:uce-459,probes-probe:1,probes-source:chrme1168,probes-global-chromo:Chrme1168_gi_399949889,probes-global-start:122072,probes-global-end:122192,probes-local-start:10,probes-local-end:130
AAGAAAATTTTCGTTTCTCCACTGTATCTCCAACATCAAGGGCATTCTAGGTTAATTTTT
GGGGTCGAAAAATGGGCAAGCGGGGAAATAAAGCTTTTAATTTTGGACCCCCAGCTTCGC
>uce-459_p2 |design:crypto_NM-v1,designer:Greenwold,probes-locus:uce-459,probes-probe:2,probes-source:chrme1168,probes-global-chromo:Chrme1168_gi_399949889,probes-global-start:122112,probes-global-end:122232,probes-local-start:50,probes-local-end:170
GGCATTCTAGGTTAATTTTTGGGGTCGAAAAATGGGCAAGCGGGGAAATAAAGCTTTTAA
TTTTGGACCCCCAGCTTCGCAGAGCCTTACAGTTTTCTTATTACAGCGAAGGAAAATGCA
>uce-459_p3 |design:crypto_NM-v1,designer:Greenwold,probes-locus:uce-459,probes-probe:3,probes-source:crypa977,probes-global-chromo:Crypa977_gi_327206809,probes-global-start:22848,probes-global-end:22968,probes-local-start:10,probes-local-end:130
AATAAAAAAAGCGATCACTCTTTCGTGGCTCCTCTCTACCTTCAGCATCAGGGGCATTCT
AGGTTAATAATCGGAGCTGAAAAATGGATAAACGGGGATATTAAACTTCTAATACTAGAC
>uce-459_p4 |design:crypto_NM-v1,designer:Greenwold,probes-locus:uce-459,probes-probe:4,probes-source:crypa977,probes-global-chromo:Crypa977_gi_327206809,probes-global-start:22888,probes-global-end:23008,probes-local-start:50,probes-local-end:170
TTCAGCATCAGGGGCATTCTAGGTTAATAATCGGAGCTGAAAAATGGATAAACGGGGATA
TTAAACTTCTAATACTAGACCCTCAGATGAGAAAAGCTTTGCAATTTTCACAAAAGCAAG
>uce-459_p5 |design:crypto_NM-v1,designer:Greenwold,probes-locus:uce-459,probes-probe:5,probes-source:crypto2293,probes-global-chromo:Crypto2293_scaffold_3169,probes-global-start:454,probes-global-end:574,probes-local-start:10,probes-local-end:130
GAATTTTTCTTTATTGCTCCTCTTTATTTTCAACACCAAGGGCACTCTAGATTAATTCTT
GGGGCAGAAAAATGGGCCAATGGTGATATTAAACTTCTTATACTGGACCCACAAATGAGA
>uce-459_p6 |design:crypto_NM-v1,designer:Greenwold,probes-locus:uce-459,probes-probe:6,probes-source:crypto2293,probes-global-chromo:Crypto2293_scaffold_3169,probes-global-start:494,probes-global-end:614,probes-local-start:50,probes-local-end:170
GGCACTCTAGATTAATTCTTGGGGCAGAAAAATGGGCCAATGGTGATATTAAACTTCTTA
TACTGGACCCACAAATGAGAAGAGCTGTTCAATTTCATCATAGAGTTGGAGACGAAGCAA
>uce-459_p7 |design:crypto_NM-v1,designer:Greenwold,probes-locus:uce-459,probes-probe:7,probes-source:guith2712,probes-global-chromo:Guith2712_gi_13812269,probes-global-start:128931,probes-global-end:129051,probes-local-start:10,probes-local-end:130
AAATTTATTATCACAAGATGATAATATTTTCATTGCTCCACTATACCTACAGCATCAAGG
GCATTCCAGACTGATTCTTGGTGTTGAAAAATGGGCGAATGGAGATATTAAACTATTGAT
>uce-459_p8 |design:crypto_NM-v1,designer:Greenwold,probes-locus:uce-459,probes-probe:8,probes-source:guith2712,probes-global-chromo:Guith2712_gi_13812269,probes-global-start:128971,probes-global-end:129091,probes-local-start:50,probes-local-end:170
CTATACCTACAGCATCAAGGGCATTCCAGACTGATTCTTGGTGTTGAAAAATGGGCGAAT
GGAGATATTAAACTATTGATATTAGATCCTCAGATGAGAAGAGCAATACAATTTCATCAA
>uce-459_p9 |design:crypto_NM-v1,designer:Greenwold,probes-locus:uce-459,probes-probe:9,probes-source:heman644,probes-global-chromo:Heman644_gi_159765954,probes-global-start:42010,probes-global-end:42130,probes-local-start:10,probes-local-end:130
ATTCTGGTTTTATTGCTCCTTTGTATCTTCAACACCAAGGCCATTCTAGGTTAATTTTGG
GGGTGGAAAAGTGGATTAACGGAGACGTAAAACTTTTGATTCTAGATCCCCAAATGCGAA
>uce-459_p10 |design:crypto_NM-v1,designer:Greenwold,probes-locus:uce-459,probes-probe:10,probes-source:heman644,probes-global-chromo:Heman644_gi_159765954,probes-global-start:42050,probes-global-end:42170,probes-local-start:50,probes-local-end:170
CCATTCTAGGTTAATTTTGGGGGTGGAAAAGTGGATTAACGGAGACGTAAAACTTTTGAT
TCTAGATCCCCAAATGCGAAAAGCTTTACAATTTTCTCAGAAACAAGGTGAAGAAGCCAA
>uce-452_p1 |design:crypto_NM-v1,designer:Greenwold,probes-locus:uce-452,probes-probe:1,probes-source:chrme1168,probes-global-chromo:Chrme1168_gi_399949551,probes-global-start:129531,probes-global-end:129651,probes-local-start:10,probes-local-end:130
TAAATTGTATTTTTTTCCCATGGGAACTAATCGAAAATCTGCATTCTCTCCTCGTAAGAG
CAATCGAAACTCTGATCGAGAAGTCAGAACTCTATAAGGTTCATTTAGATGTTTGGTACA
>uce-452_p2 |design:crypto_NM-v1,designer:Greenwold,probes-locus:uce-452,probes-probe:2,probes-source:chrme1168,probes-global-chromo:Chrme1168_gi_399949551,probes-global-start:129571,probes-global-end:129691,probes-local-start:50,probes-local-end:170
GCATTCTCTCCTCGTAAGAGCAATCGAAACTCTGATCGAGAAGTCAGAACTCTATAAGGT
TCATTTAGATGTTTGGTACAAAGATCATCGATGAGAGTTCCGATAAAAGAGCCCTCGCGG
>uce-452_p3 |design:crypto_NM-v1,designer:Greenwold,probes-locus:uce-452,probes-probe:3,probes-source:crypa977,probes-global-chromo:Crypa977_gi_327206809,probes-global-start:27927,probes-global-end:28047,probes-local-start:10,probes-local-end:130
TTTCCCCAGTGGCGTAAGACGGAAATCCGCGTTATCTCCTCTGAGCAAAAGCCTATGTTC
GGATTTAGATGTTAAGACTCTATACGGTTCTTTAAGTTTTTTAGTACACAAATCGTCAAC
>uce-452_p4 |design:crypto_NM-v1,designer:Greenwold,probes-locus:uce-452,probes-probe:4,probes-source:crypa977,probes-global-chromo:Crypa977_gi_327206809,probes-global-start:27967,probes-global-end:28087,probes-local-start:50,probes-local-end:170
CTGAGCAAAAGCCTATGTTCGGATTTAGATGTTAAGACTCTATACGGTTCTTTAAGTTTT
TTAGTACACAAATCGTCAACCAATAAACCTATAAAAGAACTTTCTCTTCTTAACGAAAGC
>uce-452_p5 |design:crypto_NM-v1,designer:Greenwold,probes-locus:uce-452,probes-probe:5,probes-source:crypto2293,probes-global-chromo:Crypto2293_scaffold_3169,probes-global-start:5355,probes-global-end:5475,probes-local-start:10,probes-local-end:130
TCCATATTTTCTTCCAATCGGCATCATTCTATAATCAGCGTTATCTCCTCTAAGAAGCAA
CCGGAATTCAGATCTAGAAGTTAAAACTCTATAAGGTTCTTTCAAATCTTTAGTACAAAG
>uce-452_p6 |design:crypto_NM-v1,designer:Greenwold,probes-locus:uce-452,probes-probe:6,probes-source:crypto2293,probes-global-chromo:Crypto2293_scaffold_3169,probes-global-start:5395,probes-global-end:5515,probes-local-start:50,probes-local-end:170
TTATCTCCTCTAAGAAGCAACCGGAATTCAGATCTAGAAGTTAAAACTCTATAAGGTTCT
TTCAAATCTTTAGTACAAAGATCTTCGATCATTGTTCCTATGAAGGATCCATCTCTACTT
>uce-452_p7 |design:crypto_NM-v1,designer:Greenwold,probes-locus:uce-452,probes-probe:7,probes-source:guith2712,probes-global-chromo:Guith2712_gi_13812269,probes-global-start:124202,probes-global-end:124322,probes-local-start:10,probes-local-end:130
CCTAAAGGTTTGAGTCTAATATCTGCATTATCGCCTCTTAATAACATTCTATATTCTGAT
CTAGAAGTAAGAACTCTATAAGGTTCATTTAATGATCTTGTTACTAGATCATCAATCATT
>uce-452_p8 |design:crypto_NM-v1,designer:Greenwold,probes-locus:uce-452,probes-probe:8,probes-source:guith2712,probes-global-chromo:Guith2712_gi_13812269,probes-global-start:124242,probes-global-end:124362,probes-local-start:50,probes-local-end:170
ATAACATTCTATATTCTGATCTAGAAGTAAGAACTCTATAAGGTTCATTTAATGATCTTG
TTACTAGATCATCAATCATTGTACCAATGAAGGATCCTTGTCGTGAAATTGTTAACAATG
>uce-452_p9 |design:crypto_NM-v1,designer:Greenwold,probes-locus:uce-452,probes-probe:9,probes-source:heman644,probes-global-chromo:Heman644_gi_159765954,probes-global-start:37024,probes-global-end:37144,probes-local-start:10,probes-local-end:130
TTTTCTTCCAAGAGGTGTTAACCGAAAATCTGCATTATCGCTGCGGAGTAATAAACGAAA
TTCCGATCGGGAAGTTAAAACTCTATACGGCTCTTTTAATTGTTTTGTACAAAGATCGTC
>uce-452_p10 |design:crypto_NM-v1,designer:Greenwold,probes-locus:uce-452,probes-probe:10,probes-source:heman644,probes-global-chromo:Heman644_gi_159765954,probes-global-start:37064,probes-global-end:37184,probes-local-start:50,probes-local-end:170
CTGCGGAGTAATAAACGAAATTCCGATCGGGAAGTTAAAACTCTATACGGCTCTTTTAAT
TGTTTTGTACAAAGATCGTCAATTAAATTTCCAATGAAAGATCCTTCCCGTGACAAGCAA
>uce-453_p1 |design:crypto_NM-v1,designer:Greenwold,probes-locus:uce-453,probes-probe:1,probes-source:chrme1168,probes-global-chromo:Chrme1168_gi_399949551,probes-global-start:130007,probes-global-end:130127,probes-local-start:10,probes-local-end:130
CTAAAAAAATTTGATGTTCAATTTTATCCGAAAATCTAACAATTTTATCTTCAATAGATG
GACAGTAACGTGGACCAGTACTTTTCATAAAACCCCCGTATTTGGGAGAAAGATGTAAAT
>uce-453_p2 |design:crypto_NM-v1,designer:Greenwold,probes-locus:uce-453,probes-probe:2,probes-source:chrme1168,probes-global-chromo:Chrme1168_gi_399949551,probes-global-start:130047,probes-global-end:130167,probes-local-start:50,probes-local-end:170
AATTTTATCTTCAATAGATGGACAGTAACGTGGACCAGTACTTTTCATAAAACCCCCGTA
TTTGGGAGAAAGATGTAAATTTTTTTTAATAAGACAAAAAGTTTCGGGAGTAGTGTGTGT
>uce-453_p3 |design:crypto_NM-v1,designer:Greenwold,probes-locus:uce-453,probes-probe:3,probes-source:crypa977,probes-global-chromo:Crypa977_gi_327206809,probes-global-start:27456,probes-global-end:27576,probes-local-start:10,probes-local-end:130
AAACTTGATGTTCTTTTTTTTGATCGAATCTTACAACTTTATCCTCGATAGAAGGACAAT
ATCTAGGACCAGTGCTTCTCATGAATCCTCCGTATTTAGGCGATAAGTGTAAGTTACTTC
>uce-453_p4 |design:crypto_NM-v1,designer:Greenwold,probes-locus:uce-453,probes-probe:4,probes-source:crypa977,probes-global-chromo:Crypa977_gi_327206809,probes-global-start:27496,probes-global-end:27616,probes-local-start:50,probes-local-end:170
ATCCTCGATAGAAGGACAATATCTAGGACCAGTGCTTCTCATGAATCCTCCGTATTTAGG
CGATAAGTGTAAGTTACTTCTAATCACGGACAGAGTTTCGAGAGTAGTATGAGAAATATA
>uce-453_p5 |design:crypto_NM-v1,designer:Greenwold,probes-locus:uce-453,probes-probe:5,probes-source:crypto2293,probes-global-chromo:Crypto2293_scaffold_3169,probes-global-start:4881,probes-global-end:5001,probes-local-start:10,probes-local-end:130
TAAAAAAATTTGATGATTTTTTTTTTCTGTGAATCTTACTATTTTATCTTCGATCGAGGG
GCAATATCTAGGGCCAGTACTTTTCATAAAGCCGCCGTATTTAGGCGATAAATGAAGATT
>uce-453_p6 |design:crypto_NM-v1,designer:Greenwold,probes-locus:uce-453,probes-probe:6,probes-source:crypto2293,probes-global-chromo:Crypto2293_scaffold_3169,probes-global-start:4921,probes-global-end:5041,probes-local-start:50,probes-local-end:170
ATTTTATCTTCGATCGAGGGGCAATATCTAGGGCCAGTACTTTTCATAAAGCCGCCGTAT
TTAGGCGATAAATGAAGATTTTTTCTAATCAAATATCTTGTGTTATCGTTTGTATATGTT
>uce-453_p7 |design:crypto_NM-v1,designer:Greenwold,probes-locus:uce-453,probes-probe:7,probes-source:guith2712,probes-global-chromo:Guith2712_gi_13812269,probes-global-start:124669,probes-global-end:124789,probes-local-start:10,probes-local-end:130
AATTTGATGCTCGTCTTTATTACTAAACCTCACTATCTTATCCTCTATTGAAGGACAATA
TCTTGGACCAGTACTTCTCATGAAACCACCGTACTTTGGGGATAGGTGTAGGTTTTGTTT
>uce-453_p8 |design:crypto_NM-v1,designer:Greenwold,probes-locus:uce-453,probes-probe:8,probes-source:guith2712,probes-global-chromo:Guith2712_gi_13812269,probes-global-start:124709,probes-global-end:124829,probes-local-start:50,probes-local-end:170
TCCTCTATTGAAGGACAATATCTTGGACCAGTACTTCTCATGAAACCACCGTACTTTGGG
GATAGGTGTAGGTTTTGTTTTATAATATTTTTAGTTTCAATTGTAGTTTTAGTCAAATAG
>uce-453_p9 |design:crypto_NM-v1,designer:Greenwold,probes-locus:uce-453,probes-probe:9,probes-source:heman644,probes-global-chromo:Heman644_gi_159765954,probes-global-start:37497,probes-global-end:37617,probes-local-start:10,probes-local-end:130
ATATTTGATGTTCTTTTTTATCAAAAAACCTTACGATTTTATCTTCTATCGAAGGGCAAT
ATCGGGGTCCTGTACTTTTCATAAATCCTCCATATTTTGGAGATAGATGCAGATTTTTTC
>uce-453_p10 |design:crypto_NM-v1,designer:Greenwold,probes-locus:uce-453,probes-probe:10,probes-source:heman644,probes-global-chromo:Heman644_gi_159765954,probes-global-start:37537,probes-global-end:37657,probes-local-start:50,probes-local-end:170
ATCTTCTATCGAAGGGCAATATCGGGGTCCTGTACTTTTCATAAATCCTCCATATTTTGG
AGATAGATGCAGATTTTTTCTAATCAAAGCAAAAGTTCTCGAAGTAGTATGAGTTAAAAA
>uce-451_p1 |design:crypto_NM-v1,designer:Greenwold,probes-locus:uce-451,probes-probe:1,probes-source:crypa977,probes-global-chromo:Crypa977_gi_327206809,probes-global-start:28446,probes-global-end:28566,probes-local-start:10,probes-local-end:130
TTGTGAATAAACTCAAACTTTAACGTAAACCAGTAAAGTTTGGATATCAGGCAGACTAAC
ACCTCCCAGTTGGCAAGCTTCTCTTAGAGTAGAAGGTCTTTTTTTTGCAAGCTTTTCTCG
>uce-451_p2 |design:crypto_NM-v1,designer:Greenwold,probes-locus:uce-451,probes-probe:2,probes-source:crypa977,probes-global-chromo:Crypa977_gi_327206809,probes-global-start:28486,probes-global-end:28606,probes-local-start:50,probes-local-end:170
TGGATATCAGGCAGACTAACACCTCCCAGTTGGCAAGCTTCTCTTAGAGTAGAAGGTCTT
TTTTTTGCAAGCTTTTCTCGTGCTTCTTTTGAAATTTGAAAAATCTTCATAAAATTTAAA
>uce-451_p3 |design:crypto_NM-v1,designer:Greenwold,probes-locus:uce-451,probes-probe:3,probes-source:crypto2293,probes-global-chromo:Crypto2293_scaffold_3169,probes-global-start:5856,probes-global-end:5976,probes-local-start:10,probes-local-end:130
AGGGTTCTATTTTGAAATGAATCTCGCTAATGTTTGGACATCTGATGTACTGACTCCACC
GATCTTACAAGCTTCTCTAAGATTTCTAGGTCTAAACTTGGTTAATTTTTCTCTTCCTTC
>uce-451_p5 |design:crypto_NM-v1,designer:Greenwold,probes-locus:uce-451,probes-probe:5,probes-source:guith2712,probes-global-chromo:Guith2712_gi_13812269,probes-global-start:123686,probes-global-end:123806,probes-local-start:10,probes-local-end:130
TTCTTGAACTTGTATTTTTCAACAATAATTAGCAATATATGAAGATCAGATGAACTTATT
CCACCAATACAAGTTGCCTCCCTTAAAGTCTTAGGTCTAATTTTTGAAAGTTTTTCACGT
>uce-451_p6 |design:crypto_NM-v1,designer:Greenwold,probes-locus:uce-451,probes-probe:6,probes-source:guith2712,probes-global-chromo:Guith2712_gi_13812269,probes-global-start:123726,probes-global-end:123846,probes-local-start:50,probes-local-end:170
GAAGATCAGATGAACTTATTCCACCAATACAAGTTGCCTCCCTTAAAGTCTTAGGTCTAA
TTTTTGAAAGTTTTTCACGTCCTTCTTTTGAAATTTGATTAACATCCATAAAATTGAAAT
>uce-451_p7 |design:crypto_NM-v1,designer:Greenwold,probes-locus:uce-451,probes-probe:7,probes-source:heman644,probes-global-chromo:Heman644_gi_159765954,probes-global-start:36516,probes-global-end:36636,probes-local-start:10,probes-local-end:130
AGAAAATTTATTGCCTAGTGAAAAGAAATAATGTTTGTATATCGGAGGCACTAATTCCTC
CGATTTTTAAAGCTTCTCTCAAATCAACAGGACGTCTTTTTGTTAATTTTTCCCTCCCTT
>uce-451_p8 |design:crypto_NM-v1,designer:Greenwold,probes-locus:uce-451,probes-probe:8,probes-source:heman644,probes-global-chromo:Heman644_gi_159765954,probes-global-start:36556,probes-global-end:36676,probes-local-start:50,probes-local-end:170
ATCGGAGGCACTAATTCCTCCGATTTTTAAAGCTTCTCTCAAATCAACAGGACGTCTTTT
TGTTAATTTTTCCCTCCCTTCTTTTGAAAGCTGAGTAATTTTCATGAAGTTAATGTTTTT
>uce-456_p1 |design:crypto_NM-v1,designer:Greenwold,probes-locus:uce-456,probes-probe:1,probes-source:crypa977,probes-global-chromo:Crypa977_gi_327206809,probes-global-start:26734,probes-global-end:26854,probes-local-start:10,probes-local-end:130
TAGCAGGACCGCCAATAGACGGGTTACATGGTTGCCATGCAATTTTATCTAAATTTAGTG
TAAAAAGAAGAGTAGAAACTCCTTGCGAACAACAACTTAAAGCCGCTTCGCATCCTGCAT
>uce-456_p2 |design:crypto_NM-v1,designer:Greenwold,probes-locus:uce-456,probes-probe:2,probes-source:crypa977,probes-global-chromo:Crypa977_gi_327206809,probes-global-start:26774,probes-global-end:26894,probes-local-start:50,probes-local-end:170
AATTTTATCTAAATTTAGTGTAAAAAGAAGAGTAGAAACTCCTTGCGAACAACAACTTAA
AGCCGCTTCGCATCCTGCATGCCCTCCTCCTATTATTATCACATCGTACTCTTGCTTTTT
>uce-456_p3 |design:crypto_NM-v1,designer:Greenwold,probes-locus:uce-456,probes-probe:3,probes-source:crypto2293,probes-global-chromo:Crypto2293_scaffold_3169,probes-global-start:4152,probes-global-end:4272,probes-local-start:10,probes-local-end:130
CGCAGGACCTCCAATCGACGGATTGCAGGGTTGCCAGCCAATTTTATCTAAATTTAATGT
TAAAAGTAAGGTAGAAGCCCCCATTTTAGCACTTGCTAAAGCAGCTTCACAACCAGCATG
>uce-456_p4 |design:crypto_NM-v1,designer:Greenwold,probes-locus:uce-456,probes-probe:4,probes-source:crypto2293,probes-global-chromo:Crypto2293_scaffold_3169,probes-global-start:4192,probes-global-end:4312,probes-local-start:50,probes-local-end:170
ATTTTATCTAAATTTAATGTTAAAAGTAAGGTAGAAGCCCCCATTTTAGCACTTGCTAAA
GCAGCTTCACAACCAGCATGGCCTCCTCCTATAACTATAACATCATACTTATTGTTTTTT
>uce-456_p5 |design:crypto_NM-v1,designer:Greenwold,probes-locus:uce-456,probes-probe:5,probes-source:guith2712,probes-global-chromo:Guith2712_gi_13812269,probes-global-start:125372,probes-global-end:125492,probes-local-start:10,probes-local-end:130
TCATGAACTAGATTTGATTTTGCAGGTCCACCTATTGAAGGGTTACATGGTTGCCATGCT
ATTTTGTCTAAATTGAGAGTAATCAATAAAGTTTTACAACCAGATTTACTGCTTGCAACC
>uce-456_p6 |design:crypto_NM-v1,designer:Greenwold,probes-locus:uce-456,probes-probe:6,probes-source:guith2712,probes-global-chromo:Guith2712_gi_13812269,probes-global-start:125412,probes-global-end:125532,probes-local-start:50,probes-local-end:170
GGTTACATGGTTGCCATGCTATTTTGTCTAAATTGAGAGTAATCAATAAAGTTTTACAAC
CAGATTTACTGCTTGCAACCGCAGCTTCACAGCCCGAATGCCCACCGCCTACAACTATAA
>uce-456_p7 |design:crypto_NM-v1,designer:Greenwold,probes-locus:uce-456,probes-probe:7,probes-source:heman644,probes-global-chromo:Heman644_gi_159765954,probes-global-start:38221,probes-global-end:38341,probes-local-start:10,probes-local-end:130
GGCAGGTCCTCCAATAGAAGGATTACAAGGCTGCCATCCAATTTTATCTAAATTAAGAGT
AATTAAAAGAGTAAAAGCTCCTCGTTTCGCACTTGCAAGGGCAGATTCGATTCCTGCGTG
>uce-456_p8 |design:crypto_NM-v1,designer:Greenwold,probes-locus:uce-456,probes-probe:8,probes-source:heman644,probes-global-chromo:Heman644_gi_159765954,probes-global-start:38261,probes-global-end:38381,probes-local-start:50,probes-local-end:170
ATTTTATCTAAATTAAGAGTAATTAAAAGAGTAAAAGCTCCTCGTTTCGCACTTGCAAGG
GCAGATTCGATTCCTGCGTGACCGCCACCAATTACCACGACATCGTAATAGGGTTTATTA
>uce-457_p1 |design:crypto_NM-v1,designer:Greenwold,probes-locus:uce-457,probes-probe:1,probes-source:chrme1168,probes-global-chromo:Chrme1168_gi_399949889,probes-global-start:121549,probes-global-end:121669,probes-local-start:10,probes-local-end:130
TTTAGTGTTTCCGAAAATTTGTAATGGAATTTTAAAAGCTTATAGAAATTCCTGGCCTAG
AGATTTGGTCTCATTGGTTTTATGCTCGCCAGTAGATTTTCACGCTCAGTCTATGAACTG
>uce-457_p2 |design:crypto_NM-v1,designer:Greenwold,probes-locus:uce-457,probes-probe:2,probes-source:chrme1168,probes-global-chromo:Chrme1168_gi_399949889,probes-global-start:121589,probes-global-end:121709,probes-local-start:50,probes-local-end:170
TATAGAAATTCCTGGCCTAGAGATTTGGTCTCATTGGTTTTATGCTCGCCAGTAGATTTT
CACGCTCAGTCTATGAACTGGGATTGTGGCTTTAGAAACACCCAAAGCCTGATTTCTTCA
>uce-457_p3 |design:crypto_NM-v1,designer:Greenwold,probes-locus:uce-457,probes-probe:3,probes-source:crypa977,probes-global-chromo:Crypa977_gi_327206809,probes-global-start:23295,probes-global-end:23415,probes-local-start:10,probes-local-end:130
TTGTAACGCTGTATTAAAATCATATTTTAATTCATGGCCAAGAGATCTGGTAAAAGTTTA
CACGTGTTCCCCGCTCGATTTTCATGCACAAACAATGAATTGGGATTGTGGGTATAGAAA
>uce-457_p4 |design:crypto_NM-v1,designer:Greenwold,probes-locus:uce-457,probes-probe:4,probes-source:crypa977,probes-global-chromo:Crypa977_gi_327206809,probes-global-start:23335,probes-global-end:23455,probes-local-start:50,probes-local-end:170
AGAGATCTGGTAAAAGTTTACACGTGTTCCCCGCTCGATTTTCATGCACAAACAATGAAT
TGGGATTGTGGGTATAGAAATACTCAAACAGTATTGTCTTCTTATTTGAATTTTGATTGT
>uce-457_p5 |design:crypto_NM-v1,designer:Greenwold,probes-locus:uce-457,probes-probe:5,probes-source:crypto2293,probes-global-chromo:Crypto2293_scaffold_3169,probes-global-start:939,probes-global-end:1059,probes-local-start:10,probes-local-end:130
TAATGCAGTTTTAAAATCCTATCAGAGTTCATGGCCTCGAGATCTTATTACGCTTTATCT
TTGCTCTCCATTGGATTTTCATGTCCAAACTATGAATTGGGATTGTGGGTATAGAAATAT
>uce-457_p6 |design:crypto_NM-v1,designer:Greenwold,probes-locus:uce-457,probes-probe:6,probes-source:crypto2293,probes-global-chromo:Crypto2293_scaffold_3169,probes-global-start:979,probes-global-end:1099,probes-local-start:50,probes-local-end:170
GATCTTATTACGCTTTATCTTTGCTCTCCATTGGATTTTCATGTCCAAACTATGAATTGG
GATTGTGGGTATAGAAATATGCAATCAATGTTGTCTTCATATCTAAATCACGATTCATTG
>uce-457_p7 |design:crypto_NM-v1,designer:Greenwold,probes-locus:uce-457,probes-probe:7,probes-source:guith2712,probes-global-chromo:Guith2712_gi_13812269,probes-global-start:128490,probes-global-end:128610,probes-local-start:10,probes-local-end:130
TAACGCAGTCTTAAAATCATATCAAAATTCATGGCCGAGAGATTTACTGAAAATTTACAC
ATGTTCTCCTTTAGATTTTCACGCTCAAACCATGAATTGGGACTGTGGCTATAGAAATAT
>uce-457_p8 |design:crypto_NM-v1,designer:Greenwold,probes-locus:uce-457,probes-probe:8,probes-source:guith2712,probes-global-chromo:Guith2712_gi_13812269,probes-global-start:128530,probes-global-end:128650,probes-local-start:50,probes-local-end:170
GATTTACTGAAAATTTACACATGTTCTCCTTTAGATTTTCACGCTCAAACCATGAATTGG
GACTGTGGCTATAGAAATATGCAAACTATGCTGTCTTCTTACTTGAATCACGATTCATCG
>uce-457_p9 |design:crypto_NM-v1,designer:Greenwold,probes-locus:uce-457,probes-probe:9,probes-source:heman644,probes-global-chromo:Heman644_gi_159765954,probes-global-start:41523,probes-global-end:41643,probes-local-start:10,probes-local-end:130
TGCAATGCGATTTTAAAATCTTATCAAAATTACTGGCCAAGAGATCTTCTCCAAGTATAT
GTGTGTTCCCCTTTAGATTTTCATGCTCAAACTATGAATTGGGACTGTGGCTATAGAAAT
>uce-457_p10 |design:crypto_NM-v1,designer:Greenwold,probes-locus:uce-457,probes-probe:10,probes-source:heman644,probes-global-chromo:Heman644_gi_159765954,probes-global-start:41563,probes-global-end:41683,probes-local-start:50,probes-local-end:170
GAGATCTTCTCCAAGTATATGTGTGTTCCCCTTTAGATTTTCATGCTCAAACTATGAATT
GGGACTGTGGCTATAGAAATATGCAATCGATGTTGACTTCCTACCTAAATTGCGATTCTG
>uce-454_p1 |design:crypto_NM-v1,designer:Greenwold,probes-locus:uce-454,probes-probe:1,probes-source:chrme1168,probes-global-chromo:Chrme1168_gi_399949551,probes-global-start:130191,probes-global-end:130311,probes-local-start:10,probes-local-end:130
AGAATTCCATTCTATCGAATCAAAGCTAAACCATTGATCGTTTTCGTCACTTTTTTGTTT
TTGTAGTTTGTTGTAATTTACATTTCGAGAATCGATTCTAGGAGGAGTTCCAGTTTTTAG
>uce-454_p2 |design:crypto_NM-v1,designer:Greenwold,probes-locus:uce-454,probes-probe:2,probes-source:chrme1168,probes-global-chromo:Chrme1168_gi_399949551,probes-global-start:130231,probes-global-end:130351,probes-local-start:50,probes-local-end:170
TTTTCGTCACTTTTTTGTTTTTGTAGTTTGTTGTAATTTACATTTCGAGAATCGATTCTA
GGAGGAGTTCCAGTTTTTAGTCGTCCGGTTTTTATTTCAAGGGTTTTAAGAGTTTGGGTA
>uce-454_p5 |design:crypto_NM-v1,designer:Greenwold,probes-locus:uce-454,probes-probe:5,probes-source:crypto2293,probes-global-chromo:Crypto2293_scaffold_3169,probes-global-start:4699,probes-global-end:4819,probes-local-start:10,probes-local-end:130
CTCGAATTCCATTCACCCGAGTCGAAGCTAAACCAATTTTCAGTTGTGTCGCTAGGTTGA
GCTTCAGTTTGATCAAAATTAATATACCTTGAATCGATCCGGGGTGGAGTACCTGTCTTT
>uce-454_p6 |design:crypto_NM-v1,designer:Greenwold,probes-locus:uce-454,probes-probe:6,probes-source:crypto2293,probes-global-chromo:Crypto2293_scaffold_3169,probes-global-start:4739,probes-global-end:4859,probes-local-start:50,probes-local-end:170
CAGTTGTGTCGCTAGGTTGAGCTTCAGTTTGATCAAAATTAATATACCTTGAATCGATCC
GGGGTGGAGTACCTGTCTTTAACCTTCCGGTTTTTATTTCTATTTTTCTTAATGAGGCAG
>uce-454_p7 |design:crypto_NM-v1,designer:Greenwold,probes-locus:uce-454,probes-probe:7,probes-source:guith2712,probes-global-chromo:Guith2712_gi_13812269,probes-global-start:124847,probes-global-end:124967,probes-local-start:10,probes-local-end:130
GAATTCCATTCCCTAGTATCAAAACTAAACCATAATTCGTTTTGATCGCTCAATTGAATT
TCTAATTTACTATAATCAATCGTTCTAGAATCGATTCTGGGAGGAGTTCCTGTTTTTAGT
>uce-454_p9 |design:crypto_NM-v1,designer:Greenwold,probes-locus:uce-454,probes-probe:9,probes-source:heman644,probes-global-chromo:Heman644_gi_159765954,probes-global-start:37672,probes-global-end:37792,probes-local-start:10,probes-local-end:130
TCTGGAATTCCATTCCATTCGATCAAAACTAAACCAATTTTCGGTTTCATCACTTTTTTG
TTTTTCAATTTTTTCTAAATTAATGTGACGAGAATCAATTCTTGGGGGAGTACCCGTTTT
>uce-454_p10 |design:crypto_NM-v1,designer:Greenwold,probes-locus:uce-454,probes-probe:10,probes-source:heman644,probes-global-chromo:Heman644_gi_159765954,probes-global-start:37712,probes-global-end:37832,probes-local-start:50,probes-local-end:170
TCGGTTTCATCACTTTTTTGTTTTTCAATTTTTTCTAAATTAATGTGACGAGAATCAATT
CTTGGGGGAGTACCCGTTTTCAAACGACTGGTTTTAAATTCAAGATTTCTAAGGGTTTGA
>uce-455_p1 |design:crypto_NM-v1,designer:Greenwold,probes-locus:uce-455,probes-probe:1,probes-source:chrme1168,probes-global-chromo:Chrme1168_gi_399949551,probes-global-start:130581,probes-global-end:130701,probes-local-start:10,probes-local-end:130
TTCTTCTGAGTATTCTCTTTTATCGGTTTGAGCCCGGAGAGCCCATACTGCTGGGCCTTT
GGATTTATTCAAAATTTTTTTATGTAAAAAAGTTCGATCTGTAATTTTTCCCATCAATCC
>uce-455_p2 |design:crypto_NM-v1,designer:Greenwold,probes-locus:uce-455,probes-probe:2,probes-source:chrme1168,probes-global-chromo:Chrme1168_gi_399949551,probes-global-start:130621,probes-global-end:130741,probes-local-start:50,probes-local-end:170
GCCCATACTGCTGGGCCTTTGGATTTATTCAAAATTTTTTTATGTAAAAAAGTTCGATCT
GTAATTTTTCCCATCAATCCCCCTAAAGCATCGATTTCTTGAACTAAAGTCGATTTAGCA
>uce-455_p3 |design:crypto_NM-v1,designer:Greenwold,probes-locus:uce-455,probes-probe:3,probes-source:crypa977,probes-global-chromo:Crypa977_gi_327206809,probes-global-start:26888,probes-global-end:27008,probes-local-start:10,probes-local-end:130
CTCTTCAGAATATTCTCGCTTATCAGTTTGAGCCCTTAGAGACCATACAGCAGGACCTTT
AGATGTATTGAGAATTTTTTTATGAATGTAACTTCGATCGGTAATTTTTCCCATCCAACC
>uce-455_p4 |design:crypto_NM-v1,designer:Greenwold,probes-locus:uce-455,probes-probe:4,probes-source:crypa977,probes-global-chromo:Crypa977_gi_327206809,probes-global-start:26928,probes-global-end:27048,probes-local-start:50,probes-local-end:170
GACCATACAGCAGGACCTTTAGATGTATTGAGAATTTTTTTATGAATGTAACTTCGATCG
GTAATTTTTCCCATCCAACCTCCCAACGCATCAATTTCGTGAACAAGGATAGATTTAGCA
>uce-455_p5 |design:crypto_NM-v1,designer:Greenwold,probes-locus:uce-455,probes-probe:5,probes-source:crypto2293,probes-global-chromo:Crypto2293_scaffold_3169,probes-global-start:4308,probes-global-end:4428,probes-local-start:10,probes-local-end:130
TTCATCTGAATATTCTCGTTTGTCTGTTTGAGCCCTTAATGACCAAACAGCGGGGCCTTT
AGAAATATTTAAAATTTTTTTATGAAGATAAGTTCTGTCGGCAATTTTTCCCATTATTCC
>uce-455_p6 |design:crypto_NM-v1,designer:Greenwold,probes-locus:uce-455,probes-probe:6,probes-source:crypto2293,probes-global-chromo:Crypto2293_scaffold_3169,probes-global-start:4348,probes-global-end:4468,probes-local-start:50,probes-local-end:170
GACCAAACAGCGGGGCCTTTAGAAATATTTAAAATTTTTTTATGAAGATAAGTTCTGTCG
GCAATTTTTCCCATTATTCCTCCCATAGCATCTAATTCTTGAACCAAGGTAGATTTCGCA
>uce-455_p7 |design:crypto_NM-v1,designer:Greenwold,probes-locus:uce-455,probes-probe:7,probes-source:guith2712,probes-global-chromo:Guith2712_gi_13812269,probes-global-start:125236,probes-global-end:125356,probes-local-start:10,probes-local-end:130
TTCCTCTGAATATTCTCTTTTATCAGTCTGGGCTCTTAATGCCCAGACAGCTGGACCTTT
TGAGATATTTAAAAGTTTTTTATGTAAATAAGTTCTGTCTGTTATTTTACCGATAATACC
>uce-455_p8 |design:crypto_NM-v1,designer:Greenwold,probes-locus:uce-455,probes-probe:8,probes-source:guith2712,probes-global-chromo:Guith2712_gi_13812269,probes-global-start:125276,probes-global-end:125396,probes-local-start:50,probes-local-end:170
GCCCAGACAGCTGGACCTTTTGAGATATTTAAAAGTTTTTTATGTAAATAAGTTCTGTCT
GTTATTTTACCGATAATACCTCCTATTGCATCTACCTCATGAACTAGATTTGATTTTGCA
>uce-455_p9 |design:crypto_NM-v1,designer:Greenwold,probes-locus:uce-455,probes-probe:9,probes-source:heman644,probes-global-chromo:Heman644_gi_159765954,probes-global-start:38065,probes-global-end:38185,probes-local-start:10,probes-local-end:130
CTCTTCTGAATATTCTTTTTTGTCTGTTTGAACCCGCAGAGCCCAGACAGCTGGGCCTTT
TGATTTATTTAAAATGCGTTTATGTAAAAAAGTCCTGTCGGCAATTTTACCCATCCCTCC
>uce-455_p10 |design:crypto_NM-v1,designer:Greenwold,probes-locus:uce-455,probes-probe:10,probes-source:heman644,probes-global-chromo:Heman644_gi_159765954,probes-global-start:38105,probes-global-end:38225,probes-local-start:50,probes-local-end:170
GCCCAGACAGCTGGGCCTTTTGATTTATTTAAAATGCGTTTATGTAAAAAAGTCCTGTCG
GCAATTTTACCCATCCCTCCTCCCAAAGCATCGATTTCATGGACTAAAGTAGATTTGGCA
>uce-306_p1 |design:crypto_NM-v1,designer:Greenwold,probes-locus:uce-306,probes-probe:1,probes-source:chrme1168,probes-global-chromo:Chrme1168_gi_399949716,probes-global-start:114217,probes-global-end:114337,probes-local-start:10,probes-local-end:130
TTAACAAAATATGAAAAAGCTAGGATTTTGGGAGCACGAGCTCTTCAACTTAGTATGGGC
GCGCCTTTAATGATAGAAACTGAAGGCGAAACTGATGCTTTAGATATTGCAGCCAAAGAA
>uce-306_p2 |design:crypto_NM-v1,designer:Greenwold,probes-locus:uce-306,probes-probe:2,probes-source:chrme1168,probes-global-chromo:Chrme1168_gi_399949716,probes-global-start:114257,probes-global-end:114377,probes-local-start:50,probes-local-end:170
CTCTTCAACTTAGTATGGGCGCGCCTTTAATGATAGAAACTGAAGGCGAAACTGATGCTT
TAGATATTGCAGCCAAAGAACTTTTAAAAAGAAAAATTCCTATTTCAATACGACGATATT
>uce-306_p3 |design:crypto_NM-v1,designer:Greenwold,probes-locus:uce-306,probes-probe:3,probes-source:crypa977,probes-global-chromo:Crypa977_gi_327206653,probes-global-start:150416,probes-global-end:150536,probes-local-start:10,probes-local-end:130
TTAGAACAACATTGCCTTATTTAACAAAGTTTGAAAAAGCAAGAATATTAGGAGCCAGAG
CTTTACAACTAAGTATGGGGGCTCCTTTGACAATCAAAACTAACTCAGAAACAGATGTAC
>uce-306_p4 |design:crypto_NM-v1,designer:Greenwold,probes-locus:uce-306,probes-probe:4,probes-source:crypa977,probes-global-chromo:Crypa977_gi_327206653,probes-global-start:150456,probes-global-end:150576,probes-local-start:50,probes-local-end:170
AAGAATATTAGGAGCCAGAGCTTTACAACTAAGTATGGGGGCTCCTTTGACAATCAAAAC
TAACTCAGAAACAGATGTACTGGAACTAGCTGCGAAAGAATTGGTAGAAAGAAAAATACC
>uce-306_p5 |design:crypto_NM-v1,designer:Greenwold,probes-locus:uce-306,probes-probe:5,probes-source:crypto2293,probes-global-chromo:Crypto2293_scaffold_1940,probes-global-start:15676,probes-global-end:15796,probes-local-start:10,probes-local-end:130
TTATCAAAATATGAAAAAGCTAGAATTTTAGGGGCCCGGGCTTTACAGATCAGTATGGGT
GCTCCTGTTATGGTAGAATTGTCCGAGGAAACTGATTCGTTAGATATAGCCGCAAAGGAG
>uce-306_p6 |design:crypto_NM-v1,designer:Greenwold,probes-locus:uce-306,probes-probe:6,probes-source:crypto2293,probes-global-chromo:Crypto2293_scaffold_1940,probes-global-start:15716,probes-global-end:15836,probes-local-start:50,probes-local-end:170
CTTTACAGATCAGTATGGGTGCTCCTGTTATGGTAGAATTGTCCGAGGAAACTGATTCGT
TAGATATAGCCGCAAAGGAGCTCAAAGAAAGAAAAATTCCTATCACGATCCGAAGATACC
>uce-306_p7 |design:crypto_NM-v1,designer:Greenwold,probes-locus:uce-306,probes-probe:7,probes-source:guith2712,probes-global-chromo:Guith2712_gi_13794423,probes-global-start:151164,probes-global-end:151284,probes-local-start:10,probes-local-end:130
TAGAATGACATTACCTATTTTGACTAAATACGAGAAAGCGAGAATACTAGGAGCAAGAGC
TCTTCAAATTAGCATGGGTGCGCCAATTCTAACAGAAGTTAATACACTAAGCGATAGCTT
>uce-306_p8 |design:crypto_NM-v1,designer:Greenwold,probes-locus:uce-306,probes-probe:8,probes-source:guith2712,probes-global-chromo:Guith2712_gi_13794423,probes-global-start:151204,probes-global-end:151324,probes-local-start:50,probes-local-end:170
AGAATACTAGGAGCAAGAGCTCTTCAAATTAGCATGGGTGCGCCAATTCTAACAGAAGTT
AATACACTAAGCGATAGCTTGGATATTGCATCAAAAGAACTTTATGAAAGAAAAATACCA
>uce-306_p9 |design:crypto_NM-v1,designer:Greenwold,probes-locus:uce-306,probes-probe:9,probes-source:heman644,probes-global-chromo:Heman644_gi_159765624,probes-global-start:90065,probes-global-end:90185,probes-local-start:10,probes-local-end:130
TAACCAAATACGAAAAAGCTCGAATTTTGGGAGCAAGAGCATTACAAATAAGTATGGGGG
CTCCTTTGATGATTGAAATAGAAGGCGAAACCGATGCATTAGATATTGCAGCTAAAGAGC
>uce-306_p10 |design:crypto_NM-v1,designer:Greenwold,probes-locus:uce-306,probes-probe:10,probes-source:heman644,probes-global-chromo:Heman644_gi_159765624,probes-global-start:90105,probes-global-end:90225,probes-local-start:50,probes-local-end:170
ATTACAAATAAGTATGGGGGCTCCTTTGATGATTGAAATAGAAGGCGAAACCGATGCATT
AGATATTGCAGCTAAAGAGCTTCTAAAAAGAAAAATTCCGATTACTTTAAGACGCTATTT
>uce-307_p1 |design:crypto_NM-v1,designer:Greenwold,probes-locus:uce-307,probes-probe:1,probes-source:chrme1168,probes-global-chromo:Chrme1168_gi_399949716,probes-global-start:113760,probes-global-end:113880,probes-local-start:10,probes-local-end:130
TTCGGCAACATTTTTGAGTTCTCCTGAAATTTTTCCTATATCTCTTGCAAGTTGATACAG
TCTTTTAGGACCCAAGACTAACCAGGCTACTGCCCCGATGACTATTAATTCTGAAGTGCC
>uce-307_p2 |design:crypto_NM-v1,designer:Greenwold,probes-locus:uce-307,probes-probe:2,probes-source:chrme1168,probes-global-chromo:Chrme1168_gi_399949716,probes-global-start:113800,probes-global-end:113920,probes-local-start:50,probes-local-end:170
TCTCTTGCAAGTTGATACAGTCTTTTAGGACCCAAGACTAACCAGGCTACTGCCCCGATG
ACTATTAATTCTGAAGTGCCTACACCAAAAAAACCCCCTCCCGGACCAAATACTGCGCAC
>uce-307_p3 |design:crypto_NM-v1,designer:Greenwold,probes-locus:uce-307,probes-probe:3,probes-source:crypto2293,probes-global-chromo:Crypto2293_scaffold_1940,probes-global-start:15246,probes-global-end:15366,probes-local-start:10,probes-local-end:130
TCCTGAAATTTTTCCAATATCTTTGGCAAGTTGATATAAACGTTTTGGGCCTAAAACGGC
CCACGCTACTATTCCGATAACTACAAGTTCAGACGTTCCGACGCCTAAAAAACCGCCCCC
>uce-307_p4 |design:crypto_NM-v1,designer:Greenwold,probes-locus:uce-307,probes-probe:4,probes-source:crypto2293,probes-global-chromo:Crypto2293_scaffold_1940,probes-global-start:15286,probes-global-end:15406,probes-local-start:50,probes-local-end:170
CGTTTTGGGCCTAAAACGGCCCACGCTACTATTCCGATAACTACAAGTTCAGACGTTCCG
ACGCCTAAAAAACCGCCCCCCGGACCCAATAGCGCATTCCATTTATTCCCTTGCTTGACC
>uce-307_p5 |design:crypto_NM-v1,designer:Greenwold,probes-locus:uce-307,probes-probe:5,probes-source:guith2712,probes-global-chromo:Guith2712_gi_13794423,probes-global-start:151563,probes-global-end:151683,probes-local-start:10,probes-local-end:130
ATTTTTTAATTCTCCAGATATTCTACCTAAGTCTTTAGCCAGTTGGTAAAGTCTCTTAGG
GACCTAGAACTAACCATGCAACTATTCCGATAACAATTAATTCCGAAGAACCTACACCCA
>uce-307_p6 |design:crypto_NM-v1,designer:Greenwold,probes-locus:uce-307,probes-probe:6,probes-source:guith2712,probes-global-chromo:Guith2712_gi_13794423,probes-global-start:151603,probes-global-end:151723,probes-local-start:50,probes-local-end:170
AGTTGGTAAAGTCTCTTAGGGACCTAGAACTAACCATGCAACTATTCCGATAACAATTAA
TTCCGAAGAACCTACACCCAAAATTCCTCCTGAAGGGCCAATTAGATTGACACTTATGTT
>uce-307_p7 |design:crypto_NM-v1,designer:Greenwold,probes-locus:uce-307,probes-probe:7,probes-source:heman644,probes-global-chromo:Heman644_gi_159765624,probes-global-start:89602,probes-global-end:89722,probes-local-start:10,probes-local-end:130
AACATTTTTGATTTCTCCAGATATTTTCCCGATATCTCGTGCAAGTTGATAAAGTCGTTT
GGGTCCAAGAACTAGCCATGCAACAGCTCCAATTACAATTAACTCAGAAGTTCCTACTCC
>uce-307_p8 |design:crypto_NM-v1,designer:Greenwold,probes-locus:uce-307,probes-probe:8,probes-source:heman644,probes-global-chromo:Heman644_gi_159765624,probes-global-start:89642,probes-global-end:89762,probes-local-start:50,probes-local-end:170
GCAAGTTGATAAAGTCGTTTGGGTCCAAGAACTAGCCATGCAACAGCTCCAATTACAATT
AACTCAGAAGTTCCTACTCCGAAAAATCCTCCTCCAGGTCCAAAAACTGCTACCCATTTA
>uce-198_p1 |design:crypto_NM-v1,designer:Greenwold,probes-locus:uce-198,probes-probe:1,probes-source:chrme1168,probes-global-chromo:Chrme1168_gi_399949551,probes-global-start:154017,probes-global-end:154137,probes-local-start:10,probes-local-end:130
GGAATAGGAATGACCAAAACAGAATTAATAAATAATCTTGGTACCATAGCTAAATCTGGA
ACAAAATCATTCATGGAGGCATTGCAAGCTGGCGCAGATGTTTCTATGATCGGACAATTC
>uce-198_p2 |design:crypto_NM-v1,designer:Greenwold,probes-locus:uce-198,probes-probe:2,probes-source:chrme1168,probes-global-chromo:Chrme1168_gi_399949551,probes-global-start:154057,probes-global-end:154177,probes-local-start:50,probes-local-end:170
GTACCATAGCTAAATCTGGAACAAAATCATTCATGGAGGCATTGCAAGCTGGCGCAGATG
TTTCTATGATCGGACAATTCGGTGTAGGTTTTTACTCCTCTTACCTTGTTGCTGATAAAG
>uce-198_p3 |design:crypto_NM-v1,designer:Greenwold,probes-locus:uce-198,probes-probe:3,probes-source:crypa977,probes-global-chromo:Crypa977_gi_327206480,probes-global-start:9835,probes-global-end:9955,probes-local-start:10,probes-local-end:130
GGAGTAGGAATGAATAAGGTTGATTTGATAAACAATTTAGGAACTATTGCTAAATCAGGT
ACAAAAAGTTTCATGGAGGCTCTTCAAGCTGGAGCTGACGTTTCCATGATAGGTCAGTTT
>uce-198_p4 |design:crypto_NM-v1,designer:Greenwold,probes-locus:uce-198,probes-probe:4,probes-source:crypa977,probes-global-chromo:Crypa977_gi_327206480,probes-global-start:9875,probes-global-end:9995,probes-local-start:50,probes-local-end:170
GAACTATTGCTAAATCAGGTACAAAAAGTTTCATGGAGGCTCTTCAAGCTGGAGCTGACG
TTTCCATGATAGGTCAGTTTGGTGTTGGATTTTATTCCGCTTATCTTGTAGCTGACAAAG
>uce-198_p5 |design:crypto_NM-v1,designer:Greenwold,probes-locus:uce-198,probes-probe:5,probes-source:crypto2293,probes-global-chromo:Crypto2293_scaffold_2145,probes-global-start:13256,probes-global-end:13376,probes-local-start:10,probes-local-end:130
GGAATTGGTATGACCAAAGACGATTTGATAAATAATTTAGGCACAATTGCAAAATCTGGT
ACAAAGTCATTTATGGAAGCACTCCAAGCAGGTGCAGATGTTTCGATGATCGGTCAATTT
>uce-198_p6 |design:crypto_NM-v1,designer:Greenwold,probes-locus:uce-198,probes-probe:6,probes-source:crypto2293,probes-global-chromo:Crypto2293_scaffold_2145,probes-global-start:13296,probes-global-end:13416,probes-local-start:50,probes-local-end:170
GCACAATTGCAAAATCTGGTACAAAGTCATTTATGGAAGCACTCCAAGCAGGTGCAGATG
TTTCGATGATCGGTCAATTTGGAGTGGGTTTTTATTCCGCATATTTAGTTGCAGATAAAG
>uce-198_p7 |design:crypto_NM-v1,designer:Greenwold,probes-locus:uce-198,probes-probe:7,probes-source:guith2712,probes-global-chromo:Guith2712_gi_13794423,probes-global-start:13010,probes-global-end:13130,probes-local-start:10,probes-local-end:130
GGTATAGGTATGACAAAAGACGACTTAATCCAGAATTTGGGTACTATCGCAAAATCAGGC
ACAAAATCTTTTATGGAAGCATTACAAGCTGGCGCAGACGTATCTATGATTGGTCAATTT
>uce-198_p8 |design:crypto_NM-v1,designer:Greenwold,probes-locus:uce-198,probes-probe:8,probes-source:guith2712,probes-global-chromo:Guith2712_gi_13794423,probes-global-start:13050,probes-global-end:13170,probes-local-start:50,probes-local-end:170
GTACTATCGCAAAATCAGGCACAAAATCTTTTATGGAAGCATTACAAGCTGGCGCAGACG
TATCTATGATTGGTCAATTTGGTGTTGGATTCTATTCTGCATATCTAGTAGCAGATCGAG
>uce-198_p9 |design:crypto_NM-v1,designer:Greenwold,probes-locus:uce-198,probes-probe:9,probes-source:heman644,probes-global-chromo:Heman644_gi_159765954,probes-global-start:119067,probes-global-end:119187,probes-local-start:10,probes-local-end:130
GGGGTGGGTATGACAAAAACAGAATTAATAAATAATCTTGGGACTATTGCCAAATCAGGA
ACCAAATCTTTTATGGAAGCTTTGCAAGCCGGGGCAGACGTTTCCATGATTGGACAATTC
>uce-198_p10 |design:crypto_NM-v1,designer:Greenwold,probes-locus:uce-198,probes-probe:10,probes-source:heman644,probes-global-chromo:Heman644_gi_159765954,probes-global-start:119107,probes-global-end:119227,probes-local-start:50,probes-local-end:170
GGACTATTGCCAAATCAGGAACCAAATCTTTTATGGAAGCTTTGCAAGCCGGGGCAGACG
TTTCCATGATTGGACAATTCGGAGTAGGATTTTATTCTGCCTATTTGGTTGCAGACAAAG
>uce-267_p2 |design:crypto_NM-v1,designer:Greenwold,probes-locus:uce-267,probes-probe:2,probes-source:chrme1168,probes-global-chromo:Chrme1168_gi_399949551,probes-global-start:182936,probes-global-end:183056,probes-local-start:50,probes-local-end:170
ATGAAATAGCCAATCAAATAATCGCTGTTATGTTATACTTGGATTCCGAAGATAATTCTA
AACCAATTTATTTATATATAAATTCTCCTGGAGGATCCGTAATTTCAGGACTAGCCATGT
>uce-267_p4 |design:crypto_NM-v1,designer:Greenwold,probes-locus:uce-267,probes-probe:4,probes-source:crypa977,probes-global-chromo:Crypa977_gi_327206809,probes-global-start:84924,probes-global-end:85044,probes-local-start:50,probes-local-end:170
TGAAATTGCAAACCAGATAATTGCTGTTATGCTATATTTGGACTCGGAAAGTAATTCCAA
GCCTATATATTTATATATAAATTCTCCCGGGGGATCTGTTATATCAGGACTTGCGCTATA
>uce-267_p6 |design:crypto_NM-v1,designer:Greenwold,probes-locus:uce-267,probes-probe:6,probes-source:crypto2293,probes-global-chromo:Crypto2293_scaffold_3476,probes-global-start:326,probes-global-end:446,probes-local-start:50,probes-local-end:170
CGAAATTGCTAATCAAATCATCGCAGTTATGTTATATCTTGATTCAGAAGATAATTCCAA
ACCAATTTATCTTTATATTAATTCGCCAGGGGGATCTGTTATATCTGGTCTAGCAATGTA
>uce-267_p8 |design:crypto_NM-v1,designer:Greenwold,probes-locus:uce-267,probes-probe:8,probes-source:guith2712,probes-global-chromo:Guith2712_gi_13794423,probes-global-start:89271,probes-global-end:89391,probes-local-start:50,probes-local-end:170
ATGAAATAGCTAATCAAATTATTGCAGTTATGCTGTACTTAGATTCTGAAGATAATTCCA
AACCTATTTATATGTACATTAATTCCCCAGGAGGTTCTGTTATTTCTGGTTTAGCAATGT
>uce-261_p1 |design:crypto_NM-v1,designer:Greenwold,probes-locus:uce-261,probes-probe:1,probes-source:chrme1168,probes-global-chromo:Chrme1168_gi_399949551,probes-global-start:178313,probes-global-end:178433,probes-local-start:10,probes-local-end:130
GGTTCGAATGGTCTCCCTTTTGTAAAATTGATTTTTATTTTGTATAAGTTTTTTAGATCA
GAAGCCAAAGGTGTGTAATACTCGGGATAATACCAGTTCCAAGAGGGACAACCAAGATGA
>uce-261_p2 |design:crypto_NM-v1,designer:Greenwold,probes-locus:uce-261,probes-probe:2,probes-source:chrme1168,probes-global-chromo:Chrme1168_gi_399949551,probes-global-start:178353,probes-global-end:178473,probes-local-start:50,probes-local-end:170
TGTATAAGTTTTTTAGATCAGAAGCCAAAGGTGTGTAATACTCGGGATAATACCAGTTCC
AAGAGGGACAACCAAGATGATAGTAATACAAGCACCAATTTAGTCCGTGAATATAATTGG
>uce-261_p3 |design:crypto_NM-v1,designer:Greenwold,probes-locus:uce-261,probes-probe:3,probes-source:crypa977,probes-global-chromo:Crypa977_gi_327206809,probes-global-start:89279,probes-global-end:89399,probes-local-start:10,probes-local-end:130
AAAGGCCTTCCTTTTGTAAAAAAAATTTCAAATGGACACAAATTAACGAGATCTGAACAT
AGAGGAGAGTAGTATTCTGGATAAAACCAATTCCACGAAGGACATTTTTTGTGATAATAA
>uce-261_p4 |design:crypto_NM-v1,designer:Greenwold,probes-locus:uce-261,probes-probe:4,probes-source:crypa977,probes-global-chromo:Crypa977_gi_327206809,probes-global-start:89319,probes-global-end:89439,probes-local-start:50,probes-local-end:170
AATTAACGAGATCTGAACATAGAGGAGAGTAGTATTCTGGATAAAACCAATTCCACGAAG
GACATTTTTTGTGATAATAAAACAGACACCAATGTAATCCGTGTATGTAATTTTTTATTA
>uce-261_p5 |design:crypto_NM-v1,designer:Greenwold,probes-locus:uce-261,probes-probe:5,probes-source:crypto2293,probes-global-chromo:Crypto2293_scaffold_4463,probes-global-start:463,probes-global-end:583,probes-local-start:10,probes-local-end:130
TCAAATGGTCTACCTTTCCTAAATTTTATTTTAATTTCTGAAAGATTTTTAAGGTCTGAT
GCCAGTGGGGTATAATAAAAAGGATAAAACCAATTCCACGAAGGACATCCTTTATGATAA
>uce-261_p6 |design:crypto_NM-v1,designer:Greenwold,probes-locus:uce-261,probes-probe:6,probes-source:crypto2293,probes-global-chromo:Crypto2293_scaffold_4463,probes-global-start:503,probes-global-end:623,probes-local-start:50,probes-local-end:170
AAAGATTTTTAAGGTCTGATGCCAGTGGGGTATAATAAAAAGGATAAAACCAATTCCACG
AAGGACATCCTTTATGATAATAATATAAACACCAGTGTAGCCCCAAAAAGTAGTTTTTTT
>uce-261_p7 |design:crypto_NM-v1,designer:Greenwold,probes-locus:uce-261,probes-probe:7,probes-source:guith2712,probes-global-chromo:Guith2712_gi_13794423,probes-global-start:84981,probes-global-end:85101,probes-local-start:10,probes-local-end:130
AATGGCTTACCCTTTTTAAATTTGATTTTAATTTTTTTCAAAGATTTTAGATCTGAAGCT
AGTGGTGCATAGTATTCTGGATAAAACCAATTCCAAGACGGACATCCTTTATGATAATAG
>uce-261_p8 |design:crypto_NM-v1,designer:Greenwold,probes-locus:uce-261,probes-probe:8,probes-source:guith2712,probes-global-chromo:Guith2712_gi_13794423,probes-global-start:85021,probes-global-end:85141,probes-local-start:50,probes-local-end:170
AAGATTTTAGATCTGAAGCTAGTGGTGCATAGTATTCTGGATAAAACCAATTCCAAGACG
GACATCCTTTATGATAATAGTATAAACACCAATGTAGCCCTTCGATGTAGGTTTGTATCA
>uce-261_p9 |design:crypto_NM-v1,designer:Greenwold,probes-locus:uce-261,probes-probe:9,probes-source:heman644,probes-global-chromo:Heman644_gi_159765787,probes-global-start:118713,probes-global-end:118833,probes-local-start:10,probes-local-end:130
GGTTCAAAAGGCCGCCCTTTAGTAAATTTTATTTTTATTTTTTTCAAATCTTTGAGATCC
GAAGTCAAAGGAGCATAATATTCCGGATAAAACCAATTCCAAGAAGGGCATCCTTTGTGA
>uce-261_p10 |design:crypto_NM-v1,designer:Greenwold,probes-locus:uce-261,probes-probe:10,probes-source:heman644,probes-global-chromo:Heman644_gi_159765787,probes-global-start:118753,probes-global-end:118873,probes-local-start:50,probes-local-end:170
TTTTCAAATCTTTGAGATCCGAAGTCAAAGGAGCATAATATTCCGGATAAAACCAATTCC
AAGAAGGGCATCCTTTGTGATAATAATAGAGGCACCAATTAAGACCTTGAATATAATCAG
>uce-260_p6 |design:crypto_NM-v1,designer:Greenwold,probes-locus:uce-260,probes-probe:6,probes-source:guith2712,probes-global-chromo:Guith2712_gi_13794423,probes-global-start:84829,probes-global-end:84949,probes-local-start:50,probes-local-end:170
AATTTTTTTTTCCATTCATGTCTATTTTATACTCTAGAGGATAATAATCAATAACAGGAG
AATCTTTTTTAACCATAAGTCTTGAGAACGATATGGGCAAGAGGTTTCTTGAATTAGGGG
>uce-262_p2 |design:crypto_NM-v1,designer:Greenwold,probes-locus:uce-262,probes-probe:2,probes-source:guith2712,probes-global-chromo:Guith2712_gi_13794423,probes-global-start:85496,probes-global-end:85616,probes-local-start:50,probes-local-end:170
ATCTTGGTCCAGGAATTCCCTTGGTCTAAATTCTAAATATAACATTTCTCTCAACAAAGA
TATTTCAAGCAAATGGAAATCGTCAGAAGGTGATTTTTCAAACTCATAATTATATCCTTC
>uce-262_p4 |design:crypto_NM-v1,designer:Greenwold,probes-locus:uce-262,probes-probe:4,probes-source:heman644,probes-global-chromo:Heman644_gi_159765787,probes-global-start:118266,probes-global-end:118386,probes-local-start:50,probes-local-end:170
GTAAACCGCCATGATTCTTTTGGTTTAAATTCTAAATAAAGCATGTCACGTAGTAAAGAA
ATTTCAAGAAGATGAAATTCATCTCCGGCAGGCTGATTTTTTTTTTTGAGGGAATCAATT
>uce-117_p1 |design:crypto_NM-v1,designer:Greenwold,probes-locus:uce-117,probes-probe:1,probes-source:chrme1168,probes-global-chromo:Chrme1168_gi_399949889,probes-global-start:97085,probes-global-end:97205,probes-local-start:10,probes-local-end:130
GAAATTCTGGAAGGATGCCATGATCCGACGCAAGCCACTTTTCTCGCTCCTCTGTGTGTT
TTTCTGGGAAGTTTCGTTACTCCCCATCGAGAAATAACACCTTCAAAACCTTTTCCTTTT
>uce-117_p2 |design:crypto_NM-v1,designer:Greenwold,probes-locus:uce-117,probes-probe:2,probes-source:chrme1168,probes-global-chromo:Chrme1168_gi_399949889,probes-global-start:97125,probes-global-end:97245,probes-local-start:50,probes-local-end:170
TTCTCGCTCCTCTGTGTGTTTTTCTGGGAAGTTTCGTTACTCCCCATCGAGAAATAACAC
CTTCAAAACCTTTTCCTTTTGTGATACCGACAACATCGATTATTTCCCTTTGTTTGAATA
>uce-117_p3 |design:crypto_NM-v1,designer:Greenwold,probes-locus:uce-117,probes-probe:3,probes-source:crypa977,probes-global-chromo:Crypa977_gi_327206653,probes-global-start:38779,probes-global-end:38899,probes-local-start:10,probes-local-end:130
AACTCTAGAAGGATGCCATGAACCAATGCAAGCTACTTTCCTTGCTCCTCTTCGAGTTTT
ACGTGGAAGTTTCGTAACCCCCCATCTTTGTACAACCCCAGTAAAACCTTTCCCCTTAGT
>uce-117_p4 |design:crypto_NM-v1,designer:Greenwold,probes-locus:uce-117,probes-probe:4,probes-source:crypa977,probes-global-chromo:Crypa977_gi_327206653,probes-global-start:38819,probes-global-end:38939,probes-local-start:50,probes-local-end:170
CTTGCTCCTCTTCGAGTTTTACGTGGAAGTTTCGTAACCCCCCATCTTTGTACAACCCCA
GTAAAACCTTTCCCCTTAGTAATCGCAATTGTATCCACATATTCTCCATCTTTGAATACA
>uce-117_p5 |design:crypto_NM-v1,designer:Greenwold,probes-locus:uce-117,probes-probe:5,probes-source:crypto2293,probes-global-chromo:Crypto2293_scaffold_1761,probes-global-start:17156,probes-global-end:17276,probes-local-start:10,probes-local-end:130
TACTCTAGACGGATGCCATGCTCCAACGCAAGCTACTTTCCTTGCTCCTCTATGAGTTTT
TCGGGGTAATTTGGTTACTCCCCATCTAGTAATTACACCCTCAAAACCTTTGCCTTTTGT
>uce-117_p6 |design:crypto_NM-v1,designer:Greenwold,probes-locus:uce-117,probes-probe:6,probes-source:crypto2293,probes-global-chromo:Crypto2293_scaffold_1761,probes-global-start:17196,probes-global-end:17316,probes-local-start:50,probes-local-end:170
CTTGCTCCTCTATGAGTTTTTCGGGGTAATTTGGTTACTCCCCATCTAGTAATTACACCC
TCAAAACCTTTGCCTTTTGTAATTCCTATTATATCAATAGCTTCATTTTGCGCAAAGATA
>uce-117_p7 |design:crypto_NM-v1,designer:Greenwold,probes-locus:uce-117,probes-probe:7,probes-source:guith2712,probes-global-chromo:Guith2712_gi_13811941,probes-global-start:134541,probes-global-end:134661,probes-local-start:10,probes-local-end:130
ACTCTTGAAGGATGCCAAGACCCTACGCATGCAACTTTCCTTGCACCACGATGTGTTTTT
CTTGGAAGTTTTGTTACACCCCATCTACTTACAACACCTTGAAACCCTTTTCCTTTTGAT
>uce-117_p8 |design:crypto_NM-v1,designer:Greenwold,probes-locus:uce-117,probes-probe:8,probes-source:guith2712,probes-global-chromo:Guith2712_gi_13811941,probes-global-start:134581,probes-global-end:134701,probes-local-start:50,probes-local-end:170
TTGCACCACGATGTGTTTTTCTTGGAAGTTTTGTTACACCCCATCTACTTACAACACCTT
GAAACCCTTTTCCTTTTGATATTCCTATTATATCTACAAGTTCATTTTCTGAAAAAATCT
>uce-117_p9 |design:crypto_NM-v1,designer:Greenwold,probes-locus:uce-117,probes-probe:9,probes-source:heman644,probes-global-chromo:Heman644_gi_159765624,probes-global-start:167720,probes-global-end:167840,probes-local-start:10,probes-local-end:130
ACCCTTGAAGGATGCCAGGATCCGACGCATGCGACCTTTCGAGCTCCTCGATGGGTTTTT
CGGGGAAGTTTTGTGACTCCCCATCTTTTTATAACCCCTTGAAAACCTTTCCCCTTTGTA
>uce-117_p10 |design:crypto_NM-v1,designer:Greenwold,probes-locus:uce-117,probes-probe:10,probes-source:heman644,probes-global-chromo:Heman644_gi_159765624,probes-global-start:167760,probes-global-end:167880,probes-local-start:50,probes-local-end:170
GAGCTCCTCGATGGGTTTTTCGGGGAAGTTTTGTGACTCCCCATCTTTTTATAACCCCTT
GAAAACCTTTCCCCTTTGTAATGCCTATAGTATCGATAATTTCCCTTTGTCGGAATATAT
>uce-114_p1 |design:crypto_NM-v1,designer:Greenwold,probes-locus:uce-114,probes-probe:1,probes-source:chrme1168,probes-global-chromo:Chrme1168_gi_399949889,probes-global-start:93108,probes-global-end:93228,probes-local-start:10,probes-local-end:130
TTCATTTTTTATCCTAAATATTTTTACAATCTTCTTCCTCTTCTTCCTCCTTTTTTTCTA
GTACCATCAGTTGCAATTGGCGTTACATCTTCTATTCTTCCTATTTTAAGTCCAGAACGC
>uce-114_p2 |design:crypto_NM-v1,designer:Greenwold,probes-locus:uce-114,probes-probe:2,probes-source:chrme1168,probes-global-chromo:Chrme1168_gi_399949889,probes-global-start:93148,probes-global-end:93268,probes-local-start:50,probes-local-end:170
TTCTTCCTCCTTTTTTTCTAGTACCATCAGTTGCAATTGGCGTTACATCTTCTATTCTTC
CTATTTTAAGTCCAGAACGCGCTAACGCTCGAATGGCGCTTTGTGCTCCCGGTCCAAGAG
>uce-114_p3 |design:crypto_NM-v1,designer:Greenwold,probes-locus:uce-114,probes-probe:3,probes-source:crypa977,probes-global-chromo:Crypa977_gi_327206653,probes-global-start:41443,probes-global-end:41563,probes-local-start:10,probes-local-end:130
TCATTTATAAATCAAGACAATTATTGTAAAAAAAAATTTTATAACCTTCTTCCCCTTCTT
CCTCCTTTTCTCCTTGTACAATCAGTTGGAACAGGAGTAACATCTTCGATTCTTCCGATT
>uce-114_p4 |design:crypto_NM-v1,designer:Greenwold,probes-locus:uce-114,probes-probe:4,probes-source:crypa977,probes-global-chromo:Crypa977_gi_327206653,probes-global-start:41483,probes-global-end:41603,probes-local-start:50,probes-local-end:170
ATAACCTTCTTCCCCTTCTTCCTCCTTTTCTCCTTGTACAATCAGTTGGAACAGGAGTAA
CATCTTCGATTCTTCCGATTTTTATACCAGAACGAGCAAGAGCTCTTATAGCACTTTGAG
>uce-114_p5 |design:crypto_NM-v1,designer:Greenwold,probes-locus:uce-114,probes-probe:5,probes-source:crypto2293,probes-global-chromo:Crypto2293_scaffold_1761,probes-global-start:20926,probes-global-end:21046,probes-local-start:10,probes-local-end:130
CTTTCACATATAACAACGAGAATTTATAATCTTCTACCTCTCCTGCCACTTTTTCTTCTT
GTACTATCGGAAGGAATGGGTGTAACGTCCTCGATTCTCCCTATTTTCAGTCCTGATCTA
>uce-114_p6 |design:crypto_NM-v1,designer:Greenwold,probes-locus:uce-114,probes-probe:6,probes-source:crypto2293,probes-global-chromo:Crypto2293_scaffold_1761,probes-global-start:20966,probes-global-end:21086,probes-local-start:50,probes-local-end:170
TCCTGCCACTTTTTCTTCTTGTACTATCGGAAGGAATGGGTGTAACGTCCTCGATTCTCC
CTATTTTCAGTCCTGATCTAGCCAAGGCTCTCATGGCGCTTTGGGCACCCGGACCAGGTG
>uce-114_p7 |design:crypto_NM-v1,designer:Greenwold,probes-locus:uce-114,probes-probe:7,probes-source:guith2712,probes-global-chromo:Guith2712_gi_13811941,probes-global-start:130864,probes-global-end:130984,probes-local-start:10,probes-local-end:130
AAATTGCGTTTGAATCTAAACTATTATGAGAAAAGCATTTAATTCTATAATCTTCTTCCT
CTTCTTCCTCCTTTTCTTCTTGTAGAATCTGATGGTATTGGAGTAACATCTTCTATTCTA
>uce-114_p8 |design:crypto_NM-v1,designer:Greenwold,probes-locus:uce-114,probes-probe:8,probes-source:guith2712,probes-global-chromo:Guith2712_gi_13811941,probes-global-start:130904,probes-global-end:131024,probes-local-start:50,probes-local-end:170
AATTCTATAATCTTCTTCCTCTTCTTCCTCCTTTTCTTCTTGTAGAATCTGATGGTATTG
GAGTAACATCTTCTATTCTACCTATTTTTATTCCTGATCTGGCTAAGGCCCTAATAGCGC
>uce-114_p9 |design:crypto_NM-v1,designer:Greenwold,probes-locus:uce-114,probes-probe:9,probes-source:heman644,probes-global-chromo:Heman644_gi_159765624,probes-global-start:163934,probes-global-end:164054,probes-local-start:10,probes-local-end:130
CGGTTTAAAATAAATAAAAAGATTCATAGCCTTCTTCCTCTTCTTCCTCCTTTTCGTCGG
GTTCCATCGGTTGGAATTGGAGTTACATCTTCAATTCTTCCGATTTTTATTCCTGAACGA
>uce-114_p10 |design:crypto_NM-v1,designer:Greenwold,probes-locus:uce-114,probes-probe:10,probes-source:heman644,probes-global-chromo:Heman644_gi_159765624,probes-global-start:163974,probes-global-end:164094,probes-local-start:50,probes-local-end:170
TTCTTCCTCCTTTTCGTCGGGTTCCATCGGTTGGAATTGGAGTTACATCTTCAATTCTTC
CGATTTTTATTCCTGAACGAGCTAAAGAGCGAATTGCACTTTGAGCTCCTGGTCCTGGTG
>uce-113_p7 |design:crypto_NM-v1,designer:Greenwold,probes-locus:uce-113,probes-probe:7,probes-source:guith2712,probes-global-chromo:Guith2712_gi_13811941,probes-global-start:130035,probes-global-end:130155,probes-local-start:10,probes-local-end:130
AAGTGAAGGTGAAAAAATTGTCACAAATGGCTCAGATTGAACTATCGGAGAATAAAAGGC
TTTTGGACAAATGTAAAAAAATTCTAAATCATGGAATAAACGTAGTAGTCAATAGGCAAT
>uce-113_p8 |design:crypto_NM-v1,designer:Greenwold,probes-locus:uce-113,probes-probe:8,probes-source:guith2712,probes-global-chromo:Guith2712_gi_13811941,probes-global-start:130075,probes-global-end:130195,probes-local-start:50,probes-local-end:170
ACTATCGGAGAATAAAAGGCTTTTGGACAAATGTAAAAAAATTCTAAATCATGGAATAAA
CGTAGTAGTCAATAGGCAATTGATATATGATAAACAAGAACGTTTTTTCACGGATCATGG
>uce-82_p1 |design:crypto_NM-v1,designer:Greenwold,probes-locus:uce-82,probes-probe:1,probes-source:chrme1168,probes-global-chromo:Chrme1168_gi_399949889,probes-global-start:190033,probes-global-end:190153,probes-local-start:10,probes-local-end:130
CCAAGAAGATTTTATGAATGGCGCTGAAATTAGAGTATCTCAACCAGTTGTTTCCTTTCG
AGAAACCGTGCTCGGGCATGACAATGTCGATGAAAAAGGAATTTGCCTTTCAAAATCTCC
>uce-82_p2 |design:crypto_NM-v1,designer:Greenwold,probes-locus:uce-82,probes-probe:2,probes-source:chrme1168,probes-global-chromo:Chrme1168_gi_399949889,probes-global-start:190073,probes-global-end:190193,probes-local-start:50,probes-local-end:170
CAACCAGTTGTTTCCTTTCGAGAAACCGTGCTCGGGCATGACAATGTCGATGAAAAAGGA
ATTTGCCTTTCAAAATCTCCTAATAAACACAACAGAATTTATTGTTACGCAGAGCCTTTA
>uce-82_p3 |design:crypto_NM-v1,designer:Greenwold,probes-locus:uce-82,probes-probe:3,probes-source:crypa977,probes-global-chromo:Crypa977_gi_327206480,probes-global-start:148907,probes-global-end:149027,probes-local-start:10,probes-local-end:130
TACAAGAAGACTTTATGAATGGAGCTGAATTAATAGTTTCGCAGCCAATTGTTTCTTATC
GAGAAACTGTATTAGGAGTGTCAAATCCTGAGTTAAATTCAGTTTGTATTTCCAAATCGC
>uce-82_p4 |design:crypto_NM-v1,designer:Greenwold,probes-locus:uce-82,probes-probe:4,probes-source:crypa977,probes-global-chromo:Crypa977_gi_327206480,probes-global-start:148947,probes-global-end:149067,probes-local-start:50,probes-local-end:170
GCAGCCAATTGTTTCTTATCGAGAAACTGTATTAGGAGTGTCAAATCCTGAGTTAAATTC
AGTTTGTATTTCCAAATCGCCGAATAAACATAACCGTATATATTGTTTCGCAGAACCTTT
>uce-82_p5 |design:crypto_NM-v1,designer:Greenwold,probes-locus:uce-82,probes-probe:5,probes-source:crypto2293,probes-global-chromo:Crypto2293_scaffold_3027,probes-global-start:2327,probes-global-end:2447,probes-local-start:10,probes-local-end:130
TACAAGAAGATTTTATGAACGGGGCCGAATTAAAAATTTCCCAACCCGTGGTAACATACA
GAGAAACAGTAGAAGGAATTCAAGACCCAGAACAAAATGGGGTCTGTTTATCAAAATCTC
>uce-82_p6 |design:crypto_NM-v1,designer:Greenwold,probes-locus:uce-82,probes-probe:6,probes-source:crypto2293,probes-global-chromo:Crypto2293_scaffold_3027,probes-global-start:2367,probes-global-end:2487,probes-local-start:50,probes-local-end:170
CCAACCCGTGGTAACATACAGAGAAACAGTAGAAGGAATTCAAGACCCAGAACAAAATGG
GGTCTGTTTATCAAAATCTCCCAATAAACACAACCGTTTGTATGTGTATGCTGAACCGCT
>uce-82_p7 |design:crypto_NM-v1,designer:Greenwold,probes-locus:uce-82,probes-probe:7,probes-source:guith2712,probes-global-chromo:Guith2712_gi_13811941,probes-global-start:91787,probes-global-end:91907,probes-local-start:10,probes-local-end:130
TGCAAGATGACTTTATGAATGGGGCTGAACTTAAAATATCACAACCTATTGTAAGTTATC
GTGAAACTGTAGAAGGAGTTATAAATCCAGAAGAAACTGCGGTTTGTTTATCTAAATCTC
>uce-82_p8 |design:crypto_NM-v1,designer:Greenwold,probes-locus:uce-82,probes-probe:8,probes-source:guith2712,probes-global-chromo:Guith2712_gi_13811941,probes-global-start:91827,probes-global-end:91947,probes-local-start:50,probes-local-end:170
ACAACCTATTGTAAGTTATCGTGAAACTGTAGAAGGAGTTATAAATCCAGAAGAAACTGC
GGTTTGTTTATCTAAATCTCCTAATAAACATAATAGAATCTATTGTTATGCAGAACCATT
>uce-82_p9 |design:crypto_NM-v1,designer:Greenwold,probes-locus:uce-82,probes-probe:9,probes-source:heman644,probes-global-chromo:Heman644_gi_159765624,probes-global-start:23336,probes-global-end:23456,probes-local-start:10,probes-local-end:130
CTTCAAGAAGATTTTATGAATGGCGCTGAAATCAGAGTTTCCCAACCTGTTGTTTCTTTT
CGGGAAACGGTCGAAGGAGTTCCAAATCCCCAAGAAAAAGGTTTATGCCTTTCTAAATCT
>uce-82_p10 |design:crypto_NM-v1,designer:Greenwold,probes-locus:uce-82,probes-probe:10,probes-source:heman644,probes-global-chromo:Heman644_gi_159765624,probes-global-start:23376,probes-global-end:23496,probes-local-start:50,probes-local-end:170
CCCAACCTGTTGTTTCTTTTCGGGAAACGGTCGAAGGAGTTCCAAATCCCCAAGAAAAAG
GTTTATGCCTTTCTAAATCTCCCAACAAACATAACCGTATTTATTGCTATGCAGAACCCC
>uce-240_p1 |design:crypto_NM-v1,designer:Greenwold,probes-locus:uce-240,probes-probe:1,probes-source:crypa977,probes-global-chromo:Crypa977_gi_327206480,probes-global-start:128788,probes-global-end:128908,probes-local-start:10,probes-local-end:130
CATTCGAAAAATTTGTTGATTGATAATACGGCTCCGAAATTTTTAAATTCTCCGCAATAG
TTTGGCGCTGAAAATATTGTGACAAGTTTTCGATTATTAAAAAATTCAAATCCTTTTTCC
>uce-240_p3 |design:crypto_NM-v1,designer:Greenwold,probes-locus:uce-240,probes-probe:3,probes-source:crypto2293,probes-global-chromo:Crypto2293_scaffold_2339,probes-global-start:4414,probes-global-end:4534,probes-local-start:10,probes-local-end:130
AAACTACACAATAAAGATTTTTCGATATTCATAATTGCCCCCGCGTTATCAAACTCTCCA
CAATAATTAGGAGCTGAAAAAATGGTTATTAAAGTTCTATCACCAAAAAATTGATAACCG
>uce-240_p4 |design:crypto_NM-v1,designer:Greenwold,probes-locus:uce-240,probes-probe:4,probes-source:crypto2293,probes-global-chromo:Crypto2293_scaffold_2339,probes-global-start:4454,probes-global-end:4574,probes-local-start:50,probes-local-end:170
CCGCGTTATCAAACTCTCCACAATAATTAGGAGCTGAAAAAATGGTTATTAAAGTTCTAT
CACCAAAAAATTGATAACCGTTTTCGACTACCTGGTGTGCTCTGCAGATTAGTTCGAAAT
>uce-240_p5 |design:crypto_NM-v1,designer:Greenwold,probes-locus:uce-240,probes-probe:5,probes-source:guith2712,probes-global-chromo:Guith2712_gi_13794423,probes-global-start:57468,probes-global-end:57588,probes-local-start:10,probes-local-end:130
AAACTGCAAACTAATAGTTTATCCACATTCATAACTGCTCCTGCGTTACTGAATTCACCA
CAGTAATTAGGCGCTGAAAAAATTGTGACTAACATTCTGTTTGAAAAAAATTTATATCCT
>uce-240_p6 |design:crypto_NM-v1,designer:Greenwold,probes-locus:uce-240,probes-probe:6,probes-source:guith2712,probes-global-chromo:Guith2712_gi_13794423,probes-global-start:57508,probes-global-end:57628,probes-local-start:50,probes-local-end:170
CTGCGTTACTGAATTCACCACAGTAATTAGGCGCTGAAAAAATTGTGACTAACATTCTGT
TTGAAAAAAATTTATATCCTTTATCAACCACTTGATGAGCTCTACAAATTAGATCAAAAT
>uce-240_p7 |design:crypto_NM-v1,designer:Greenwold,probes-locus:uce-240,probes-probe:7,probes-source:heman644,probes-global-chromo:Heman644_gi_159765787,probes-global-start:49205,probes-global-end:49325,probes-local-start:10,probes-local-end:130
CACATAAAAAATTTTCTTTTACTATCATTACAGCCCCTGCATTATTAAATTCTCCGCAAT
AATTTGGTGCTGAAAATACGGTTACCAAACCCCGAGAGCCAAAAAATTGGTACCCATTTT
>uce-240_p8 |design:crypto_NM-v1,designer:Greenwold,probes-locus:uce-240,probes-probe:8,probes-source:heman644,probes-global-chromo:Heman644_gi_159765787,probes-global-start:49245,probes-global-end:49365,probes-local-start:50,probes-local-end:170
ATTATTAAATTCTCCGCAATAATTTGGTGCTGAAAATACGGTTACCAAACCCCGAGAGCC
AAAAAATTGGTACCCATTTTCGATAACCTGATGAGCTCTACAGATTAAATCTAACTTAAA
>uce-215_p1 |design:crypto_NM-v1,designer:Greenwold,probes-locus:uce-215,probes-probe:1,probes-source:chrme1168,probes-global-chromo:Chrme1168_gi_399949716,probes-global-start:78470,probes-global-end:78590,probes-local-start:10,probes-local-end:130
TTTATCGATGGTTATGACTCCCTTTTTATCATCAACAGGTTCAAAAATAGGGGCATCTAT
TGAAAGTAAAAGAGGGTTAATCGGTGCCAGAAAAGAAGACGTAGCAGACGCAAAAGATTA
>uce-215_p2 |design:crypto_NM-v1,designer:Greenwold,probes-locus:uce-215,probes-probe:2,probes-source:chrme1168,probes-global-chromo:Chrme1168_gi_399949716,probes-global-start:78510,probes-global-end:78630,probes-local-start:50,probes-local-end:170
TCAAAAATAGGGGCATCTATTGAAAGTAAAAGAGGGTTAATCGGTGCCAGAAAAGAAGAC
GTAGCAGACGCAAAAGATTATGTGGTTGTAGCAGGATTTGGGAGAGTTGGGCAATCTGTT
>uce-215_p3 |design:crypto_NM-v1,designer:Greenwold,probes-locus:uce-215,probes-probe:3,probes-source:crypa977,probes-global-chromo:Crypa977_gi_327206653,probes-global-start:90953,probes-global-end:91073,probes-local-start:10,probes-local-end:130
CCGTTGTTAGCATCAATCGGTTCCAACATTGGAAATTTAATTGAAAATAGAAAAAAGTTA
ATTGGGGCCAAAAAAGAAGATATAAATGGAGCCAAAGATTGTGTGATAGTTATAGGATTC
>uce-215_p4 |design:crypto_NM-v1,designer:Greenwold,probes-locus:uce-215,probes-probe:4,probes-source:crypa977,probes-global-chromo:Crypa977_gi_327206653,probes-global-start:90993,probes-global-end:91113,probes-local-start:50,probes-local-end:170
TTGAAAATAGAAAAAAGTTAATTGGGGCCAAAAAAGAAGATATAAATGGAGCCAAAGATT
GTGTGATAGTTATAGGATTCGGAAGAGTTGGTCAAGCCGTATGTGAATTGCTAAATCTAA
>uce-215_p5 |design:crypto_NM-v1,designer:Greenwold,probes-locus:uce-215,probes-probe:5,probes-source:crypto2293,probes-global-chromo:Crypto2293_scaffold_3999,probes-global-start:2342,probes-global-end:2462,probes-local-start:10,probes-local-end:130
CACTTTCTATGGCAATGACCCCTTTTTTAGCTAGTACTGGATCTAAAATTGCAGCGTCTA
TAGAAAGCAAAGGAGGACTGATTGGAGTGATAAAAGAAGATATTGTAAATGCGAAAGATT
>uce-215_p6 |design:crypto_NM-v1,designer:Greenwold,probes-locus:uce-215,probes-probe:6,probes-source:crypto2293,probes-global-chromo:Crypto2293_scaffold_3999,probes-global-start:2382,probes-global-end:2502,probes-local-start:50,probes-local-end:170
ATCTAAAATTGCAGCGTCTATAGAAAGCAAAGGAGGACTGATTGGAGTGATAAAAGAAGA
TATTGTAAATGCGAAAGATTATGTTGTTGTAGCAGGTTTTGGAAGAGTTGGGCAATCTGT
>uce-215_p7 |design:crypto_NM-v1,designer:Greenwold,probes-locus:uce-215,probes-probe:7,probes-source:guith2712,probes-global-chromo:Guith2712_gi_13794423,probes-global-start:32142,probes-global-end:32262,probes-local-start:10,probes-local-end:130
CATTATCAATGGTTATGACACCCTTTCTTGCTACTACTGGATTCAAGATTGCCTCTTCGA
TTGAAAGCAAAAGAGGTTTAATGGGAGCAAGGAAAGAAGATATTGCTAACGCAAAAGATT
>uce-215_p8 |design:crypto_NM-v1,designer:Greenwold,probes-locus:uce-215,probes-probe:8,probes-source:guith2712,probes-global-chromo:Guith2712_gi_13794423,probes-global-start:32182,probes-global-end:32302,probes-local-start:50,probes-local-end:170
ATTCAAGATTGCCTCTTCGATTGAAAGCAAAAGAGGTTTAATGGGAGCAAGGAAAGAAGA
TATTGCTAACGCAAAAGATTATGTTGTAGTTGCTGGATTCGGAAGAGTTGGTCAATCTGT
>uce-215_p9 |design:crypto_NM-v1,designer:Greenwold,probes-locus:uce-215,probes-probe:9,probes-source:heman644,probes-global-chromo:Heman644_gi_159765624,probes-global-start:51165,probes-global-end:51285,probes-local-start:10,probes-local-end:130
TTTGTCTATGGTTTTGACTCCTTTTTTAGCATCCACAGGTTCGAAAATTGGTGCTTCTAT
TGAAAGCAAACGAGGATTGATTGGAGCCAGAAAAGAAGATGTTGCTGATGCCAAAGATTA
>uce-215_p10 |design:crypto_NM-v1,designer:Greenwold,probes-locus:uce-215,probes-probe:10,probes-source:heman644,probes-global-chromo:Heman644_gi_159765624,probes-global-start:51205,probes-global-end:51325,probes-local-start:50,probes-local-end:170
TCGAAAATTGGTGCTTCTATTGAAAGCAAACGAGGATTGATTGGAGCCAGAAAAGAAGAT
GTTGCTGATGCCAAAGATTATGTAGTTGTTGCTGGTTTTGGCAGAGTTGGACAATCTGTT
>uce-247_p2 |design:crypto_NM-v1,designer:Greenwold,probes-locus:uce-247,probes-probe:2,probes-source:crypa977,probes-global-chromo:Crypa977_gi_327206480,probes-global-start:15838,probes-global-end:15958,probes-local-start:50,probes-local-end:170
CATACGAAATATGTAAGGCTCCGATTATATCAGGAACAATCCCAACTGAAAAAGTTAATA
AATTTAAGAGAACCATAATTCTATGAGAAGGAGCGTCATAAAGCATTTGCAAGTCATTTG
>uce-247_p4 |design:crypto_NM-v1,designer:Greenwold,probes-locus:uce-247,probes-probe:4,probes-source:guith2712,probes-global-chromo:Guith2712_gi_13794423,probes-global-start:66608,probes-global-end:66728,probes-local-start:50,probes-local-end:170
ATACGAAATTTGCACAGCTGCTAAAATGTCCGGAATTAAAGACAATGAAATATCTTTTTG
ATGAATTAAAACAAATATTCTGTGAAATGGCGAATCACACATTAGCTGCAAGTCATCTGG
>uce-500_p1 |design:crypto_Nuc-v1,designer:Greenwold,probes-locus:uce-500,probes-probe:1,probes-source:guith1,probes-global-chromo:Guith1_scaffold_160,probes-global-start:97642,probes-global-end:97762,probes-local-start:10,probes-local-end:130
GTTCTTCTGTGGACGGGGGAACAAAGGTAGGAGTCTTGTTGGCGAGGGAAGGGTTGCCGA
GGGATCGGTCGTTCTTGTACACGTTCTTGGTGATCGGGTTCACGTACGGTTCACCTGGGC
>uce-500_p2 |design:crypto_Nuc-v1,designer:Greenwold,probes-locus:uce-500,probes-probe:2,probes-source:guith1,probes-global-chromo:Guith1_scaffold_160,probes-global-start:97682,probes-global-end:97802,probes-local-start:50,probes-local-end:170
GGCGAGGGAAGGGTTGCCGAGGGATCGGTCGTTCTTGTACACGTTCTTGGTGATCGGGTT
CACGTACGGTTCACCTGGGCAGACCTCGTCGATGTCAACACGGGCGAAGTAGAGCACAGC
>uce-500_p3 |design:crypto_Nuc-v1,designer:Greenwold,probes-locus:uce-500,probes-probe:3,probes-source:crypto2293,probes-global-chromo:Crypto2293_scaffold_994,probes-global-start:1076,probes-global-end:1196,probes-local-start:10,probes-local-end:130
CACACGTCGGGGTCTTGGACTGGAGGGACGGCGCTGCGAGCGAGCGGTCGTTCTTGTACA
CGTTGCGCGTAATCGGGTTCACCACCGGCACCGGCGGCAGCGAAGTCTCGAGATCGTGGC
>uce-500_p4 |design:crypto_Nuc-v1,designer:Greenwold,probes-locus:uce-500,probes-probe:4,probes-source:crypto2293,probes-global-chromo:Crypto2293_scaffold_994,probes-global-start:1116,probes-global-end:1236,probes-local-start:50,probes-local-end:170
CGAGCGGTCGTTCTTGTACACGTTGCGCGTAATCGGGTTCACCACCGGCACCGGCGGCAG
CGAAGTCTCGAGATCGTGGCGCGAGTAGTAGAGCGCGGCGGGGGTGCGCCAGTCCGGGAA
>uce-503_p1 |design:crypto_Nuc-v1,designer:Greenwold,probes-locus:uce-503,probes-probe:1,probes-source:guith1,probes-global-chromo:Guith1_scaffold_161,probes-global-start:99364,probes-global-end:99484,probes-local-start:10,probes-local-end:130
CCCGCTGAGGGCGGAGTCATGGATCTCAACTCTGCGTTGAAGCAGGCGTTGAAGAAGGCT
CTGATCCACGACGGGGTCGCCCGTGGTGTGCGCGAGGCCGTCAAGGCTCTCGATCGCCGC
>uce-503_p2 |design:crypto_Nuc-v1,designer:Greenwold,probes-locus:uce-503,probes-probe:2,probes-source:guith1,probes-global-chromo:Guith1_scaffold_161,probes-global-start:99404,probes-global-end:99524,probes-local-start:50,probes-local-end:170
AGCAGGCGTTGAAGAAGGCTCTGATCCACGACGGGGTCGCCCGTGGTGTGCGCGAGGCCG
TCAAGGCTCTCGATCGCCGCCAGGCACATCTTTGCATTCTCGCGCAGGACTGCGACTCTG
>uce-503_p3 |design:crypto_Nuc-v1,designer:Greenwold,probes-locus:uce-503,probes-probe:3,probes-source:crypto2293,probes-global-chromo:Crypto2293_scaffold_407,probes-global-start:201666,probes-global-end:201786,probes-local-start:10,probes-local-end:130
GTGGTGGAGGAGGGCGGTGTGATGGACCTCAACGGTGCGCTCCAGGGCGTGCTGAAGAAG
GCTCTCGTCCACGACGGCGTCGCGCGCGGTCTCCGCGAGTGCGTCAAGGCGCTCGATCGC
>uce-504_p1 |design:crypto_Nuc-v1,designer:Greenwold,probes-locus:uce-504,probes-probe:1,probes-source:guith1,probes-global-chromo:Guith1_scaffold_161,probes-global-start:99522,probes-global-end:99642,probes-local-start:10,probes-local-end:130
TGCCGAGTATGTTCGCCTTGTCGAGGCTCTCGCTCAGGAGAGCGGCATCAAGATCGTCAA
GGTTCCTGATGGCAAGACTCTGGGCGAGTGGGTTGGTCTCTGCAAGCTTGACCGCGAGGG
>uce-504_p2 |design:crypto_Nuc-v1,designer:Greenwold,probes-locus:uce-504,probes-probe:2,probes-source:guith1,probes-global-chromo:Guith1_scaffold_161,probes-global-start:99562,probes-global-end:99682,probes-local-start:50,probes-local-end:170
AGCGGCATCAAGATCGTCAAGGTTCCTGATGGCAAGACTCTGGGCGAGTGGGTTGGTCTC
TGCAAGCTTGACCGCGAGGGCAAGCCCAGGAAGGTAGTCAAGTGCTCGTGCGCTGTCATC
>uce-504_p3 |design:crypto_Nuc-v1,designer:Greenwold,probes-locus:uce-504,probes-probe:3,probes-source:crypto2293,probes-global-chromo:Crypto2293_scaffold_407,probes-global-start:202176,probes-global-end:202296,probes-local-start:10,probes-local-end:130
TGAGTACGCGTTGACCCTCGACCCTGCAACAGGTGGCTGATGGCAAGCAGCTCGGCGAGT
GGGTTGGTCTCTGCAAGCTGGACCGCGAGGGCAACGCTAAGAAGGTTGTCAAGTGCTCGT
>uce-504_p4 |design:crypto_Nuc-v1,designer:Greenwold,probes-locus:uce-504,probes-probe:4,probes-source:crypto2293,probes-global-chromo:Crypto2293_scaffold_407,probes-global-start:202216,probes-global-end:202336,probes-local-start:50,probes-local-end:170
TGGCAAGCAGCTCGGCGAGTGGGTTGGTCTCTGCAAGCTGGACCGCGAGGGCAACGCTAA
GAAGGTTGTCAAGTGCTCGTGCGCCGTCGTCAAGGACTGGGGAGAGCAGTCCGATGCCAA
>uce-4275_p1 |design:crypto_Nuc-v1,designer:Greenwold,probes-locus:uce-4275,probes-probe:1,probes-source:guith1,probes-global-chromo:Guith1_scaffold_3,probes-global-start:561443,probes-global-end:561563,probes-local-start:10,probes-local-end:130
CCCGAGAGCAGGGCGGAGAGGATGAGAGCGAGGCCTCCACAGCAGTTGGGCGAGGACATG
GACGTGCCGTTCATGAGCTGCTTCCCTTGCAGCGTCCACGTCGGCACTGGTGCGATCGCT
>uce-4275_p2 |design:crypto_Nuc-v1,designer:Greenwold,probes-locus:uce-4275,probes-probe:2,probes-source:guith1,probes-global-chromo:Guith1_scaffold_3,probes-global-start:561483,probes-global-end:561603,probes-local-start:50,probes-local-end:170
AGCAGTTGGGCGAGGACATGGACGTGCCGTTCATGAGCTGCTTCCCTTGCAGCGTCCACG
TCGGCACTGGTGCGATCGCTCCTCCTGGAGCACAGATGGTGACGCCAAGGTTTCCGTCGG
>uce-4275_p3 |design:crypto_Nuc-v1,designer:Greenwold,probes-locus:uce-4275,probes-probe:3,probes-source:crypto2293,probes-global-chromo:Crypto2293_scaffold_230,probes-global-start:358476,probes-global-end:358596,probes-local-start:10,probes-local-end:130
AGGGCGCGGGACCTGGGCCTTGACTCCCGAGAGGATGAGGGCGAGGCCGCCACAGCAGTT
GGGAGAGGACATGGATGTGCCGTTCATGAGCTGCTTGCCCTGGAGCGTCCATGTCGGCAC
>uce-4275_p4 |design:crypto_Nuc-v1,designer:Greenwold,probes-locus:uce-4275,probes-probe:4,probes-source:crypto2293,probes-global-chromo:Crypto2293_scaffold_230,probes-global-start:358516,probes-global-end:358636,probes-local-start:50,probes-local-end:170
GCGAGGCCGCCACAGCAGTTGGGAGAGGACATGGATGTGCCGTTCATGAGCTGCTTGCCC
TGGAGCGTCCATGTCGGCACGGGCGCTATGGCCCCGCCCGGTGCGCAGATCTGGAAAGAC
>uce-4274_p1 |design:crypto_Nuc-v1,designer:Greenwold,probes-locus:uce-4274,probes-probe:1,probes-source:guith1,probes-global-chromo:Guith1_scaffold_3,probes-global-start:540763,probes-global-end:540883,probes-local-start:10,probes-local-end:130
AAGACACTTGAATGCTCCTCCGTGCTTGAGGTTTGCGATGCTCGAGATCAGCTCCACAGG
AACGAGCTCGTGGTTCTTCATGCCTTGCTCCACAGCCTGCAGTGTGCGCATTTCGTCTCT
>uce-4274_p2 |design:crypto_Nuc-v1,designer:Greenwold,probes-locus:uce-4274,probes-probe:2,probes-source:guith1,probes-global-chromo:Guith1_scaffold_3,probes-global-start:540803,probes-global-end:540923,probes-local-start:50,probes-local-end:170
CTCGAGATCAGCTCCACAGGAACGAGCTCGTGGTTCTTCATGCCTTGCTCCACAGCCTGC
AGTGTGCGCATTTCGTCTCTGCTGAGATAGCGAAGCGCAGAAACATCCATGCGCCCCATG
>uce-4274_p3 |design:crypto_Nuc-v1,designer:Greenwold,probes-locus:uce-4274,probes-probe:3,probes-source:crypto2293,probes-global-chromo:Crypto2293_scaffold_246,probes-global-start:542979,probes-global-end:543099,probes-local-start:10,probes-local-end:130
GCGGCGGGACTCTGGTTCGGGAAGCACTTGAAGGCGCCGCCGTGCTTGAGGGACGCGATC
GTCGAGATGAGCTCGACCGGCACGAGGTCGTGGTTCTTCATGCCCTGCTCCACCGCCTGC
>uce-4274_p4 |design:crypto_Nuc-v1,designer:Greenwold,probes-locus:uce-4274,probes-probe:4,probes-source:crypto2293,probes-global-chromo:Crypto2293_scaffold_246,probes-global-start:543019,probes-global-end:543139,probes-local-start:50,probes-local-end:170
CGTGCTTGAGGGACGCGATCGTCGAGATGAGCTCGACCGGCACGAGGTCGTGGTTCTTCA
TGCCCTGCTCCACCGCCTGCAGCACGCGCAGCTCGTCCCTGGCCAGGCCCGCTTGGTCAG
>uce-4277_p1 |design:crypto_Nuc-v1,designer:Greenwold,probes-locus:uce-4277,probes-probe:1,probes-source:guith1,probes-global-chromo:Guith1_scaffold_3,probes-global-start:578216,probes-global-end:578336,probes-local-start:10,probes-local-end:130
GACCTGCTGATCCGCTTCGAGCCCAAGATCAACGAGGACATCGAAGAGGCCATCCCCCTC
CTCTGCCAGACCGGCCCGCAGGACATCCCCCTCCGCTGCTACACCAAGAAGGTCAACATC
>uce-4277_p2 |design:crypto_Nuc-v1,designer:Greenwold,probes-locus:uce-4277,probes-probe:2,probes-source:guith1,probes-global-chromo:Guith1_scaffold_3,probes-global-start:578256,probes-global-end:578376,probes-local-start:50,probes-local-end:170
TCGAAGAGGCCATCCCCCTCCTCTGCCAGACCGGCCCGCAGGACATCCCCCTCCGCTGCT
ACACCAAGAAGGTCAACATCTCCACCTCCACTCCTGAGATCGAGCTGGACGCAGTGCTGG
>uce-4277_p3 |design:crypto_Nuc-v1,designer:Greenwold,probes-locus:uce-4277,probes-probe:3,probes-source:crypto2293,probes-global-chromo:Crypto2293_scaffold_302,probes-global-start:250676,probes-global-end:250796,probes-local-start:10,probes-local-end:130
CCCACCCTCGACTCAACTCACCCCCGAAACCAGGTTCGAACCGAAGATCAACGAGGACAT
TGAGGAGTACATCCCGCTGCTCTGCCAGACTGGACCGCAGAACATCACGCTCCGCTGCCT
>uce-4277_p4 |design:crypto_Nuc-v1,designer:Greenwold,probes-locus:uce-4277,probes-probe:4,probes-source:crypto2293,probes-global-chromo:Crypto2293_scaffold_302,probes-global-start:250716,probes-global-end:250836,probes-local-start:50,probes-local-end:170
CCGAAGATCAACGAGGACATTGAGGAGTACATCCCGCTGCTCTGCCAGACTGGACCGCAG
AACATCACGCTCCGCTGCCTCACCAAGAAGGTGTGTGTGTGAGAGAGAGGGGGGGGGGGG
>uce-4276_p1 |design:crypto_Nuc-v1,designer:Greenwold,probes-locus:uce-4276,probes-probe:1,probes-source:guith1,probes-global-chromo:Guith1_scaffold_3,probes-global-start:577973,probes-global-end:578093,probes-local-start:10,probes-local-end:130
CAGGTGGTCTGGGGGAGAGAGTTCAAGGGGACGGCGTTCGTGCCCTCGGAGAAGGGGCGA
GACGTGACGGCGGTGGAGTTTGTCGACTTCGAGCCGGGGAAGACGTACAAGAAGAAGGTC
>uce-4276_p2 |design:crypto_Nuc-v1,designer:Greenwold,probes-locus:uce-4276,probes-probe:2,probes-source:guith1,probes-global-chromo:Guith1_scaffold_3,probes-global-start:578013,probes-global-end:578133,probes-local-start:50,probes-local-end:170
TGCCCTCGGAGAAGGGGCGAGACGTGACGGCGGTGGAGTTTGTCGACTTCGAGCCGGGGA
AGACGTACAAGAAGAAGGTCACCCTGACTAACGCGTCGTTCGCGTTCAACACGTTCAAGC
>uce-4276_p3 |design:crypto_Nuc-v1,designer:Greenwold,probes-locus:uce-4276,probes-probe:3,probes-source:crypto2293,probes-global-chromo:Crypto2293_scaffold_302,probes-global-start:252476,probes-global-end:252596,probes-local-start:10,probes-local-end:130
CGATCCCCGGATTTGAATCGAATGATCCCCAGGTGGTGTGGGGGCGCACATTTACGGGGA
CCGCGTTCGTGCCCTCGGAGAAGGCGCGGGATGTCACGGCCATCGAGTTCAAGGACTTCG
>uce-4276_p4 |design:crypto_Nuc-v1,designer:Greenwold,probes-locus:uce-4276,probes-probe:4,probes-source:crypto2293,probes-global-chromo:Crypto2293_scaffold_302,probes-global-start:252516,probes-global-end:252636,probes-local-start:50,probes-local-end:170
GGGGCGCACATTTACGGGGACCGCGTTCGTGCCCTCGGAGAAGGCGCGGGATGTCACGGC
CATCGAGTTCAAGGACTTCGAGCCGGGCAAGGTAAGGCTTCAGGGTTGCAGGATTTAGGC
>uce-5673_p1 |design:crypto_Nuc-v1,designer:Greenwold,probes-locus:uce-5673,probes-probe:1,probes-source:guith1,probes-global-chromo:Guith1_scaffold_12,probes-global-start:782356,probes-global-end:782476,probes-local-start:10,probes-local-end:130
ATACATCAACCTCCTCGATGCCCTCAACTCCTGGGCTCTGGTCAAGGAAGCGCGCGAGGC
CCTCGGCCTCCCAGCTGCTGCCTCCTTCAAGCACGTCTCCCCTGCAGGAGCTGCTGTCGC
>uce-5673_p2 |design:crypto_Nuc-v1,designer:Greenwold,probes-locus:uce-5673,probes-probe:2,probes-source:guith1,probes-global-chromo:Guith1_scaffold_12,probes-global-start:782396,probes-global-end:782516,probes-local-start:50,probes-local-end:170
GTCAAGGAAGCGCGCGAGGCCCTCGGCCTCCCAGCTGCTGCCTCCTTCAAGCACGTCTCC
CCTGCAGGAGCTGCTGTCGCCGTGCCCCTCTCCGACGTGGAGAAGCAGGCATACGAGGCT
>uce-4279_p1 |design:crypto_Nuc-v1,designer:Greenwold,probes-locus:uce-4279,probes-probe:1,probes-source:guith1,probes-global-chromo:Guith1_scaffold_3,probes-global-start:633058,probes-global-end:633178,probes-local-start:10,probes-local-end:130
CTACTCGGCGATCATCATCGATGAGGCCCACGAGCGAGGCACCAACAGCGATATCCTCAT
CGGTCTGCTCTCGCGCCTCGTGCCCATGCGCAGGAAGGGAGTAAAGGACAGGAGCGGCAA
>uce-4279_p2 |design:crypto_Nuc-v1,designer:Greenwold,probes-locus:uce-4279,probes-probe:2,probes-source:guith1,probes-global-chromo:Guith1_scaffold_3,probes-global-start:633098,probes-global-end:633218,probes-local-start:50,probes-local-end:170
ACCAACAGCGATATCCTCATCGGTCTGCTCTCGCGCCTCGTGCCCATGCGCAGGAAGGGA
GTAAAGGACAGGAGCGGCAAGCTGCTTCCCCCCCTCAAGCTCATCATCATGTCTGCTACC
>uce-4279_p3 |design:crypto_Nuc-v1,designer:Greenwold,probes-locus:uce-4279,probes-probe:3,probes-source:crypto2293,probes-global-chromo:Crypto2293_scaffold_302,probes-global-start:278378,probes-global-end:278498,probes-local-start:10,probes-local-end:130
CCCCGCCAGCTACTCCGCCGTGATCATCGACGAGGCGCACGAGCGGGGGGTCAACTCAGA
CATCCTCATCGGCCTCCTCTCGCGTCTCGTGCCCATGCGCCGCGCGGGCGTAAAAGGCCC
>uce-4279_p4 |design:crypto_Nuc-v1,designer:Greenwold,probes-locus:uce-4279,probes-probe:4,probes-source:crypto2293,probes-global-chromo:Crypto2293_scaffold_302,probes-global-start:278418,probes-global-end:278538,probes-local-start:50,probes-local-end:170
GAGCGGGGGGTCAACTCAGACATCCTCATCGGCCTCCTCTCGCGTCTCGTGCCCATGCGC
CGCGCGGGCGTAAAAGGCCCGAAAGGGAACATTCTCCCGCCCCTCAAGGTCACTCCTCCT
>uce-5677_p1 |design:crypto_Nuc-v1,designer:Greenwold,probes-locus:uce-5677,probes-probe:1,probes-source:guith1,probes-global-chromo:Guith1_scaffold_12,probes-global-start:783209,probes-global-end:783329,probes-local-start:10,probes-local-end:130
CTGACCCCAGCTGACTTCGAGGAGCACATGAAGAAGCTTGACGGAGTGGTGATCTCATCC
GACGCCTTCTTCCCCTTCCGCGACAGCATCGACACTTGCATCAAGTACGGCGTCAAGTAT
>uce-5677_p2 |design:crypto_Nuc-v1,designer:Greenwold,probes-locus:uce-5677,probes-probe:2,probes-source:guith1,probes-global-chromo:Guith1_scaffold_12,probes-global-start:783249,probes-global-end:783369,probes-local-start:50,probes-local-end:170
ACGGAGTGGTGATCTCATCCGACGCCTTCTTCCCCTTCCGCGACAGCATCGACACTTGCA
TCAAGTACGGCGTCAAGTATGTGGCGCAGCCTGGAGGTTCAGTGCAGGACGAGGGAGTGA
>uce-5677_p3 |design:crypto_Nuc-v1,designer:Greenwold,probes-locus:uce-5677,probes-probe:3,probes-source:crypto2293,probes-global-chromo:Crypto2293_scaffold_86,probes-global-start:295430,probes-global-end:295550,probes-local-start:10,probes-local-end:130
CAGGTGCCGGCCCCGCTGGAGAAGACGGACTACGACGAGCACATGAAGACGCTCACGGGC
GTGACTCTCTCGTCGGACGCGTTCTTCCCCTTCCGCGACTCGATCGACGTGTGCATCCGC
>uce-5677_p4 |design:crypto_Nuc-v1,designer:Greenwold,probes-locus:uce-5677,probes-probe:4,probes-source:crypto2293,probes-global-chromo:Crypto2293_scaffold_86,probes-global-start:295470,probes-global-end:295590,probes-local-start:50,probes-local-end:170
ACATGAAGACGCTCACGGGCGTGACTCTCTCGTCGGACGCGTTCTTCCCCTTCCGCGACT
CGATCGACGTGTGCATCCGCTACGGCGTCAAGTACGCGCCCCCACTCACACACACTACTC
>uce-5674_p1 |design:crypto_Nuc-v1,designer:Greenwold,probes-locus:uce-5674,probes-probe:1,probes-source:guith1,probes-global-chromo:Guith1_scaffold_12,probes-global-start:782670,probes-global-end:782790,probes-local-start:10,probes-local-end:130
CCGGTTACACTCCCGAGGCCCTCGCCATCCTCTCTCAGAAGAAGACGGGCAGCTTCATCG
TGCTCGAGGCCGATCCCAACTTTAAGAACCCTGCTGGAGAGATCGACTTCCGCGAGATCA
>uce-5674_p2 |design:crypto_Nuc-v1,designer:Greenwold,probes-locus:uce-5674,probes-probe:2,probes-source:guith1,probes-global-chromo:Guith1_scaffold_12,probes-global-start:782710,probes-global-end:782830,probes-local-start:50,probes-local-end:170
GAAGACGGGCAGCTTCATCGTGCTCGAGGCCGATCCCAACTTTAAGAACCCTGCTGGAGA
GATCGACTTCCGCGAGATCAACGGCTGCGTGTTCGCTCAGAGAGGACACGGAGACAAGCT
>uce-5674_p3 |design:crypto_Nuc-v1,designer:Greenwold,probes-locus:uce-5674,probes-probe:3,probes-source:crypto2293,probes-global-chromo:Crypto2293_scaffold_86,probes-global-start:298570,probes-global-end:298690,probes-local-start:10,probes-local-end:130
AAATCAGGCTACACGCCCGAGGCGCTGAAGATCCTCTCCGCGAAGAAGTCCGGCGGCTTC
ATCGTGCTCGAGGCGGACCCCAACTTCGTGTCTCCGGGCGGGGACGTCGACTACCGCGAG
>uce-5674_p4 |design:crypto_Nuc-v1,designer:Greenwold,probes-locus:uce-5674,probes-probe:4,probes-source:crypto2293,probes-global-chromo:Crypto2293_scaffold_86,probes-global-start:298610,probes-global-end:298730,probes-local-start:50,probes-local-end:170
CGAAGAAGTCCGGCGGCTTCATCGTGCTCGAGGCGGACCCCAACTTCGTGTCTCCGGGCG
GGGACGTCGACTACCGCGAGATCGGCGGCTGCGTCTTCGCCCAGCGCGGCCACGGTATGC
>uce-3385_p1 |design:crypto_Nuc-v1,designer:Greenwold,probes-locus:uce-3385,probes-probe:1,probes-source:guith1,probes-global-chromo:Guith1_scaffold_34,probes-global-start:214829,probes-global-end:214949,probes-local-start:10,probes-local-end:130
TCGCTGCTCTTCGAGGATGTCCTGACTGTACAGCACGTACTCCAGGCAGAGCTGTGAGAT
GCGCGCGAGCTTGATGAGGTTGGCGTCGGCAAGGGAACGAACTCCCTCGCCCTGGAGGTC
>uce-3385_p2 |design:crypto_Nuc-v1,designer:Greenwold,probes-locus:uce-3385,probes-probe:2,probes-source:guith1,probes-global-chromo:Guith1_scaffold_34,probes-global-start:214869,probes-global-end:214989,probes-local-start:50,probes-local-end:170
TCCAGGCAGAGCTGTGAGATGCGCGCGAGCTTGATGAGGTTGGCGTCGGCAAGGGAACGA
ACTCCCTCGCCCTGGAGGTCAGCGAAGGTGATGTTCTCTATCACCGACTGAAGGACCTGG
>uce-3385_p4 |design:crypto_Nuc-v1,designer:Greenwold,probes-locus:uce-3385,probes-probe:4,probes-source:crypto2293,probes-global-chromo:Crypto2293_scaffold_3,probes-global-start:800909,probes-global-end:801029,probes-local-start:50,probes-local-end:170
GCAGAGCTGCGCTAGCCGCGCAAGCTTCACGAGGTTCGCGTCCGCGAGCGACCGCTCCCC
CTCCCCCTCGACGTCCGCGAATGTGAGCGTCTCGATCACTGCCTGCAGCGCATCGACGTC
>uce-4071_p1 |design:crypto_Nuc-v1,designer:Greenwold,probes-locus:uce-4071,probes-probe:1,probes-source:guith1,probes-global-chromo:Guith1_scaffold_6,probes-global-start:957988,probes-global-end:958108,probes-local-start:10,probes-local-end:130
GGCACATTGAACAGCAGCAAGGGAGGTGAGAGGGAAGGGCTCGTGACCTCTCCGGTCTTG
AAGTGAATGTTGGGATGGAAGATCCTCGTGATGAAACGAGCTTTGGGCGCTTGGAGGGGA
>uce-4071_p2 |design:crypto_Nuc-v1,designer:Greenwold,probes-locus:uce-4071,probes-probe:2,probes-source:guith1,probes-global-chromo:Guith1_scaffold_6,probes-global-start:958028,probes-global-end:958148,probes-local-start:50,probes-local-end:170
TCGTGACCTCTCCGGTCTTGAAGTGAATGTTGGGATGGAAGATCCTCGTGATGAAACGAG
CTTTGGGCGCTTGGAGGGGATAGTTCTCCTGCACATCCAGCTGGACCTGCTCACGGGCAT
>uce-4071_p3 |design:crypto_Nuc-v1,designer:Greenwold,probes-locus:uce-4071,probes-probe:3,probes-source:crypto2293,probes-global-chromo:Crypto2293_scaffold_66,probes-global-start:937498,probes-global-end:937618,probes-local-start:10,probes-local-end:130
AACCCGCTATATTCACAATCGTCTCTGTCTAAAGGGCGGTTGGGGAAAGTCAACACCTCG
CCGGTCCGAAAGTGGATGTTCGGATGGAAGATCTTCGTCACGAACCGCGCCTTTGGGGCC
>uce-4071_p4 |design:crypto_Nuc-v1,designer:Greenwold,probes-locus:uce-4071,probes-probe:4,probes-source:crypto2293,probes-global-chromo:Crypto2293_scaffold_66,probes-global-start:937538,probes-global-end:937658,probes-local-start:50,probes-local-end:170
TGGGGAAAGTCAACACCTCGCCGGTCCGAAAGTGGATGTTCGGATGGAAGATCTTCGTCA
CGAACCGCGCCTTTGGGGCCTGCTCGGGAGGGTTTAGGGTTTAGGGTTTAGGGATCAGGG
>uce-5073_p1 |design:crypto_Nuc-v1,designer:Greenwold,probes-locus:uce-5073,probes-probe:1,probes-source:guith1,probes-global-chromo:Guith1_scaffold_142,probes-global-start:38594,probes-global-end:38714,probes-local-start:10,probes-local-end:130
GAGACCACGTGCTTGTGTAAAGCAGAGCCAACCTCGATCTCTGCTGCCTTGTTCTGCGTG
CCCATGAGCGATTCCTTGAGGTCCAGGAGGGTCTTAGTCAGCTCAGACACCATCTTCATC
>uce-5073_p2 |design:crypto_Nuc-v1,designer:Greenwold,probes-locus:uce-5073,probes-probe:2,probes-source:guith1,probes-global-chromo:Guith1_scaffold_142,probes-global-start:38634,probes-global-end:38754,probes-local-start:50,probes-local-end:170
CTGCTGCCTTGTTCTGCGTGCCCATGAGCGATTCCTTGAGGTCCAGGAGGGTCTTAGTCA
GCTCAGACACCATCTTCATCGTCCACTCCTTCCCTGCCGCAGGGTCACGACCGCGCTGGT
>uce-5073_p3 |design:crypto_Nuc-v1,designer:Greenwold,probes-locus:uce-5073,probes-probe:3,probes-source:crypto2293,probes-global-chromo:Crypto2293_scaffold_343,probes-global-start:196670,probes-global-end:196790,probes-local-start:10,probes-local-end:130
GGGTTGAGGGAATTTGCTATGCTAGTGTAAAACTCTGGAAGATTTGAGGGGACCTCGATC
TCCGCGGCCTTGTTCTGGGTGGTCATGAGGGTCTCCTTGAGGTCCAGGAGCGTCTTCGAG
>uce-5073_p4 |design:crypto_Nuc-v1,designer:Greenwold,probes-locus:uce-5073,probes-probe:4,probes-source:crypto2293,probes-global-chromo:Crypto2293_scaffold_343,probes-global-start:196710,probes-global-end:196830,probes-local-start:50,probes-local-end:170
GATTTGAGGGGACCTCGATCTCCGCGGCCTTGTTCTGGGTGGTCATGAGGGTCTCCTTGA
GGTCCAGGAGCGTCTTCGAGAGCTCTGTCACCATCTTCGTCGTCCACTCCTTCCCCTCGA
>uce-3590_p1 |design:crypto_Nuc-v1,designer:Greenwold,probes-locus:uce-3590,probes-probe:1,probes-source:guith1,probes-global-chromo:Guith1_scaffold_36,probes-global-start:454037,probes-global-end:454157,probes-local-start:10,probes-local-end:130
CTCCCCAGCACGGCAGCCGTTGAATTGAATGAGTTTGTCTTCGCCGATCATGATCTCCTC
AATCAGCTCACATTCGCCCAACTTGATGAGTTCAGGGTGATCGAAGGTCGAAGCAATCTC
>uce-3590_p2 |design:crypto_Nuc-v1,designer:Greenwold,probes-locus:uce-3590,probes-probe:2,probes-source:guith1,probes-global-chromo:Guith1_scaffold_36,probes-global-start:454077,probes-global-end:454197,probes-local-start:50,probes-local-end:170
TCGCCGATCATGATCTCCTCAATCAGCTCACATTCGCCCAACTTGATGAGTTCAGGGTGA
TCGAAGGTCGAAGCAATCTCTCCGCCAAGCACTGCAGAGAGTCTTTCGATTCCATCAAAA
>uce-3590_p3 |design:crypto_Nuc-v1,designer:Greenwold,probes-locus:uce-3590,probes-probe:3,probes-source:crypto2293,probes-global-chromo:Crypto2293_scaffold_488,probes-global-start:67972,probes-global-end:68092,probes-local-start:10,probes-local-end:130
AGGCAGACCTGGATGAGCTGATCCTCGCCGATCATGATCTCCTCGATAACGTCGCACTCG
CCAAGAACGATCTGGCCAGGCGCGTCGAACGTCGACGCGATGTCTCCGCCCAGCACCGCC
>uce-3590_p4 |design:crypto_Nuc-v1,designer:Greenwold,probes-locus:uce-3590,probes-probe:4,probes-source:crypto2293,probes-global-chromo:Crypto2293_scaffold_488,probes-global-start:68012,probes-global-end:68132,probes-local-start:50,probes-local-end:170
CCTCGATAACGTCGCACTCGCCAAGAACGATCTGGCCAGGCGCGTCGAACGTCGACGCGA
TGTCTCCGCCCAGCACCGCCGCCAGCCGCTCCACGCCCTGCCAGTCGCAACGACCGCACG
>uce-4299_p1 |design:crypto_Nuc-v1,designer:Greenwold,probes-locus:uce-4299,probes-probe:1,probes-source:guith1,probes-global-chromo:Guith1_scaffold_3,probes-global-start:791813,probes-global-end:791933,probes-local-start:10,probes-local-end:130
GCTTCCCCCTGCGGGCAGCCATGGATGTGATACATGCCGTGCAGCAATATGTCTCGAGGA
TGACAGAAGGGGTCGGAGGGATGAAGGCTCTGCTTCTGGATAAAGAGACTACAGCCATTG
>uce-4299_p2 |design:crypto_Nuc-v1,designer:Greenwold,probes-locus:uce-4299,probes-probe:2,probes-source:guith1,probes-global-chromo:Guith1_scaffold_3,probes-global-start:791853,probes-global-end:791973,probes-local-start:50,probes-local-end:170
GCAGCAATATGTCTCGAGGATGACAGAAGGGGTCGGAGGGATGAAGGCTCTGCTTCTGGA
TAAAGAGACTACAGCCATTGTAAGCATGGTCATCAGCAGGTCACAGGTACTCGAAAAAGA
>uce-4299_p3 |design:crypto_Nuc-v1,designer:Greenwold,probes-locus:uce-4299,probes-probe:3,probes-source:crypto2293,probes-global-chromo:Crypto2293_scaffold_335,probes-global-start:440542,probes-global-end:440662,probes-local-start:10,probes-local-end:130
CCGTCATGGCAGGGATGGATATCGTCTATTCCGTGCAGCAGTACGTCTCGAAGATGACAG
AGGGCGTCTCGGGGATGAAGGCGCTCCTGCTCGACAAGGAGACGACGGGCGTGGTCAGCA
>uce-4299_p4 |design:crypto_Nuc-v1,designer:Greenwold,probes-locus:uce-4299,probes-probe:4,probes-source:crypto2293,probes-global-chromo:Crypto2293_scaffold_335,probes-global-start:440582,probes-global-end:440702,probes-local-start:50,probes-local-end:170
GTACGTCTCGAAGATGACAGAGGGCGTCTCGGGGATGAAGGCGCTCCTGCTCGACAAGGA
GACGACGGGCGTGGTCAGCATGGTCTGCTCGCGCTCGCAGGTGCTCGAGAAAGAAGTCTT
>uce-4298_p1 |design:crypto_Nuc-v1,designer:Greenwold,probes-locus:uce-4298,probes-probe:1,probes-source:guith1,probes-global-chromo:Guith1_scaffold_3,probes-global-start:772877,probes-global-end:772997,probes-local-start:10,probes-local-end:130
AGCAGTAGCCTGCTCCGACGGATTCCAGAGGGCGTGTGTTGTGACGGGGCCGAACATGGG
GGGGAAGTCGACGCTGCTTCGACAGACGTGCATCGCGGTCATCATGGCGCAGGTTCTGCC
>uce-4298_p2 |design:crypto_Nuc-v1,designer:Greenwold,probes-locus:uce-4298,probes-probe:2,probes-source:guith1,probes-global-chromo:Guith1_scaffold_3,probes-global-start:772917,probes-global-end:773037,probes-local-start:50,probes-local-end:170
GTGACGGGGCCGAACATGGGGGGGAAGTCGACGCTGCTTCGACAGACGTGCATCGCGGTC
ATCATGGCGCAGGTTCTGCCTCCTCTTGCCCTCCCTCCCCCTCCTGACCGTAGGGCAAAG
>uce-4298_p3 |design:crypto_Nuc-v1,designer:Greenwold,probes-locus:uce-4298,probes-probe:3,probes-source:crypto2293,probes-global-chromo:Crypto2293_scaffold_668,probes-global-start:63734,probes-global-end:63854,probes-local-start:10,probes-local-end:130
AATGTGATCATGCAACCTAACTTTGTTTTTTTCAGGCGGAGCCGCGGGCATGTGTGGTCA
CGGGACCCAACATGGGCGGCAAGTCGACGCTCCTGCGCCAGGCGTGCGTGAGCGTCATCC
>uce-4298_p4 |design:crypto_Nuc-v1,designer:Greenwold,probes-locus:uce-4298,probes-probe:4,probes-source:crypto2293,probes-global-chromo:Crypto2293_scaffold_668,probes-global-start:63774,probes-global-end:63894,probes-local-start:50,probes-local-end:170
GCCGCGGGCATGTGTGGTCACGGGACCCAACATGGGCGGCAAGTCGACGCTCCTGCGCCA
GGCGTGCGTGAGCGTCATCCTGGCTCAAGTGGGGGCCTTCGTGCCCGCGTCGGAATGCCG
>uce-3597_p1 |design:crypto_Nuc-v1,designer:Greenwold,probes-locus:uce-3597,probes-probe:1,probes-source:guith1,probes-global-chromo:Guith1_scaffold_36,probes-global-start:458377,probes-global-end:458497,probes-local-start:10,probes-local-end:130
CGGCGCAAGCTTATCAGCATGTGTTGAGCTTCTGTTCAGGTCATGGAGGGATACAACTGG
TCGCACGAGAACGCAGTGGTAACTCTCTTCAGCGCTCCCAACTACTGCTACCGATGCGGA
>uce-3597_p2 |design:crypto_Nuc-v1,designer:Greenwold,probes-locus:uce-3597,probes-probe:2,probes-source:guith1,probes-global-chromo:Guith1_scaffold_36,probes-global-start:458417,probes-global-end:458537,probes-local-start:50,probes-local-end:170
TCATGGAGGGATACAACTGGTCGCACGAGAACGCAGTGGTAACTCTCTTCAGCGCTCCCA
ACTACTGCTACCGATGCGGAAACCAGGCCGCGATCATGGAGGTGAGGAGACGGGAGGCTG
>uce-3597_p3 |design:crypto_Nuc-v1,designer:Greenwold,probes-locus:uce-3597,probes-probe:3,probes-source:crypto2293,probes-global-chromo:Crypto2293_scaffold_230,probes-global-start:214320,probes-global-end:214440,probes-local-start:10,probes-local-end:130
TTTTCTTACCTGACGCGTGCGGGGTGTGGCGTGAGCAGGTACAGCTACTCGCACGATGAG
TCGCTCCTCACGATCTTCTCGGCGCCCAACTACTGCTACCGCTGCGGCAATCGCGCCTGC
>uce-3597_p4 |design:crypto_Nuc-v1,designer:Greenwold,probes-locus:uce-3597,probes-probe:4,probes-source:crypto2293,probes-global-chromo:Crypto2293_scaffold_230,probes-global-start:214360,probes-global-end:214480,probes-local-start:50,probes-local-end:170
ACAGCTACTCGCACGATGAGTCGCTCCTCACGATCTTCTCGGCGCCCAACTACTGCTACC
GCTGCGGCAATCGCGCCTGCATCATGGAGGTCAACGCCGCCAAGACCAAGGTCCCCCCCC
>uce-3224_p1 |design:crypto_Nuc-v1,designer:Greenwold,probes-locus:uce-3224,probes-probe:1,probes-source:guith1,probes-global-chromo:Guith1_scaffold_234,probes-global-start:39281,probes-global-end:39401,probes-local-start:10,probes-local-end:130
CTCTGCGATGAGAGGATCTCGTCGTACTTGAACATCTCCTTGCGGATCCCGTAGAAGTAT
TCCTCCACTCTCCTCTGCACCCCGTCAAGCGCGTCGCTCACTGACTTGGCCTCCAGCGGC
>uce-3224_p2 |design:crypto_Nuc-v1,designer:Greenwold,probes-locus:uce-3224,probes-probe:2,probes-source:guith1,probes-global-chromo:Guith1_scaffold_234,probes-global-start:39321,probes-global-end:39441,probes-local-start:50,probes-local-end:170
TGCGGATCCCGTAGAAGTATTCCTCCACTCTCCTCTGCACCCCGTCAAGCGCGTCGCTCA
CTGACTTGGCCTCCAGCGGCATGTCCTCCTCCACCTTGAGCTTATCGAGCAGCCCGTCGA
>uce-3224_p3 |design:crypto_Nuc-v1,designer:Greenwold,probes-locus:uce-3224,probes-probe:3,probes-source:crypto2293,probes-global-chromo:Crypto2293_scaffold_54,probes-global-start:609145,probes-global-end:609265,probes-local-start:10,probes-local-end:130
TACGCGGCCTCGCGCTGGGTGCGGAGGATCTCGTCGTACTTGAACATCTCCTTGCGGATC
CCGTAGAAGTACTCCTCCACGTTCTGCTGCACTTTGTCCAGCGCCGTCGTCACCTGCGTT
>uce-3224_p4 |design:crypto_Nuc-v1,designer:Greenwold,probes-locus:uce-3224,probes-probe:4,probes-source:crypto2293,probes-global-chromo:Crypto2293_scaffold_54,probes-global-start:609185,probes-global-end:609305,probes-local-start:50,probes-local-end:170
TGAACATCTCCTTGCGGATCCCGTAGAAGTACTCCTCCACGTTCTGCTGCACTTTGTCCA
GCGCCGTCGTCACCTGCGTTTCGGTTGGCGTTTAGCGTTTAGCGTTTAGTGCTGAATGTT
>uce-4293_p1 |design:crypto_Nuc-v1,designer:Greenwold,probes-locus:uce-4293,probes-probe:1,probes-source:guith1,probes-global-chromo:Guith1_scaffold_3,probes-global-start:757002,probes-global-end:757122,probes-local-start:10,probes-local-end:130
AAGGATGGGAGCCATGGGGCTCTCAAGCGCACGGTTCAGGAAGGAGTAACACTCCACGTC
CAGCATGTGGACCTCGTCAATGAAAAGGACGCCAGGGACGATTTCAGCCTTCCCCTCTTC
>uce-4293_p2 |design:crypto_Nuc-v1,designer:Greenwold,probes-locus:uce-4293,probes-probe:2,probes-source:guith1,probes-global-chromo:Guith1_scaffold_3,probes-global-start:757042,probes-global-end:757162,probes-local-start:50,probes-local-end:170
AAGGAGTAACACTCCACGTCCAGCATGTGGACCTCGTCAATGAAAAGGACGCCAGGGACG
ATTTCAGCCTTCCCCTCTTCTCTCCACTCAGACACCTTCTGATCTATTTGTTCCCTGATT
>uce-4293_p3 |design:crypto_Nuc-v1,designer:Greenwold,probes-locus:uce-4293,probes-probe:3,probes-source:crypto2293,probes-global-chromo:Crypto2293_scaffold_668,probes-global-start:138259,probes-global-end:138379,probes-local-start:10,probes-local-end:130
AACACGAGCACCGGCGACATGGCGCTCTCGAGCGCGCGGTTCAGGAAGGAGTAGCACTCC
ACGTCGAGCATGTGCACCTCGTCGATGAACAGCACCCCCGGCACGATCTCCGCCTTGCCC
>uce-4293_p4 |design:crypto_Nuc-v1,designer:Greenwold,probes-locus:uce-4293,probes-probe:4,probes-source:crypto2293,probes-global-chromo:Crypto2293_scaffold_668,probes-global-start:138299,probes-global-end:138419,probes-local-start:50,probes-local-end:170
TCAGGAAGGAGTAGCACTCCACGTCGAGCATGTGCACCTCGTCGATGAACAGCACCCCCG
GCACGATCTCCGCCTTGCCCTCCTCGCGCCACTCCGACACCTTCTGGTCGATCTGCGACC
>uce-4292_p1 |design:crypto_Nuc-v1,designer:Greenwold,probes-locus:uce-4292,probes-probe:1,probes-source:guith1,probes-global-chromo:Guith1_scaffold_3,probes-global-start:756708,probes-global-end:756828,probes-local-start:10,probes-local-end:130
CGTCACCTCGGTCCCTTTCCGCTTCGCACAAACGAGGGAGGACACGGTAATCATGTGGAT
AGCATAGCGAAGAGATGCGTCCACGGCGATCTTGGTGAGGAGGTCCTTGGCATCCTCCGT
>uce-4292_p2 |design:crypto_Nuc-v1,designer:Greenwold,probes-locus:uce-4292,probes-probe:2,probes-source:guith1,probes-global-chromo:Guith1_scaffold_3,probes-global-start:756748,probes-global-end:756868,probes-local-start:50,probes-local-end:170
GACACGGTAATCATGTGGATAGCATAGCGAAGAGATGCGTCCACGGCGATCTTGGTGAGG
AGGTCCTTGGCATCCTCCGTCATCTCCACGTCCTCCTCTTCGCATCGGATGTTGAGGATC
>uce-4292_p3 |design:crypto_Nuc-v1,designer:Greenwold,probes-locus:uce-4292,probes-probe:3,probes-source:crypto2293,probes-global-chromo:Crypto2293_scaffold_668,probes-global-start:137991,probes-global-end:138111,probes-local-start:10,probes-local-end:130
CAGCGATTGGGAGAGTGGGAGCACCGTGATCATGTGGATGGCGTAGCGCAGCGAGGTCTC
CGAGCCGATCTTGGTGAGGAGCTCCGACGCGTCGTCGGTCATCTCGACGTCCTCCTCCTC
>uce-4292_p4 |design:crypto_Nuc-v1,designer:Greenwold,probes-locus:uce-4292,probes-probe:4,probes-source:crypto2293,probes-global-chromo:Crypto2293_scaffold_668,probes-global-start:138031,probes-global-end:138151,probes-local-start:50,probes-local-end:170
GCGTAGCGCAGCGAGGTCTCCGAGCCGATCTTGGTGAGGAGCTCCGACGCGTCGTCGGTC
ATCTCGACGTCCTCCTCCTCGCAGCGGATGTGCAGGATCTGCGAGAGCTCCTTCTCCGAG
>uce-4291_p1 |design:crypto_Nuc-v1,designer:Greenwold,probes-locus:uce-4291,probes-probe:1,probes-source:guith1,probes-global-chromo:Guith1_scaffold_3,probes-global-start:756538,probes-global-end:756658,probes-local-start:10,probes-local-end:130
CATTAACGTCCTCAGTCTGTGGTCATGGCATCTCCCTCGGCAGCAGCGGGAGCGTCGGGC
TCAGAGTGGGTGATCTCCGAGAACATGAACTCATTCTGGTGCTCCATCATGAACTGAGTG
>uce-4291_p2 |design:crypto_Nuc-v1,designer:Greenwold,probes-locus:uce-4291,probes-probe:2,probes-source:guith1,probes-global-chromo:Guith1_scaffold_3,probes-global-start:756578,probes-global-end:756698,probes-local-start:50,probes-local-end:170
CAGCAGCGGGAGCGTCGGGCTCAGAGTGGGTGATCTCCGAGAACATGAACTCATTCTGGT
GCTCCATCATGAACTGAGTGCTTCTTTTGACATCGCTGAACAATCCGTAAACCTTCTTCA
>uce-4291_p3 |design:crypto_Nuc-v1,designer:Greenwold,probes-locus:uce-4291,probes-probe:3,probes-source:crypto2293,probes-global-chromo:Crypto2293_scaffold_668,probes-global-start:137653,probes-global-end:137773,probes-local-start:10,probes-local-end:130
GAGAGGATCAGTCAGTGGTCATAGCGTCGCCCTCGCCCCCCCCGGGGGCGTCGTCCGGCG
CTGAGATTTCCGAGAACATGAACTCGTGCTGGTACTCGATCATGTACTGGGTGGAGCGCT
>uce-4291_p4 |design:crypto_Nuc-v1,designer:Greenwold,probes-locus:uce-4291,probes-probe:4,probes-source:crypto2293,probes-global-chromo:Crypto2293_scaffold_668,probes-global-start:137693,probes-global-end:137813,probes-local-start:50,probes-local-end:170
CCCGGGGGCGTCGTCCGGCGCTGAGATTTCCGAGAACATGAACTCGTGCTGGTACTCGAT
CATGTACTGGGTGGAGCGCTTCACGTCGGAGAAGAGCGAGTAGACGCGCTTCACGTCCTG
>uce-4290_p1 |design:crypto_Nuc-v1,designer:Greenwold,probes-locus:uce-4290,probes-probe:1,probes-source:guith1,probes-global-chromo:Guith1_scaffold_3,probes-global-start:752660,probes-global-end:752780,probes-local-start:10,probes-local-end:130
GCCTGAGGCTGGAGGACGCGGACGCGCAGGTGAATCAGCAGACGTGCTTGGACTACTGGC
TGGACAACATCTTCAACAACCTGTCGGAGACGGCCGTGTGCTACCACAAGGAGGGGAGGG
>uce-4290_p2 |design:crypto_Nuc-v1,designer:Greenwold,probes-locus:uce-4290,probes-probe:2,probes-source:guith1,probes-global-chromo:Guith1_scaffold_3,probes-global-start:752700,probes-global-end:752820,probes-local-start:50,probes-local-end:170
GACGTGCTTGGACTACTGGCTGGACAACATCTTCAACAACCTGTCGGAGACGGCCGTGTG
CTACCACAAGGAGGGGAGGGTGCACGGGTACCAGCTCGTGAGGACCGAGGAGATTCCAAA
>uce-4290_p3 |design:crypto_Nuc-v1,designer:Greenwold,probes-locus:uce-4290,probes-probe:3,probes-source:crypto2293,probes-global-chromo:Crypto2293_scaffold_84,probes-global-start:916443,probes-global-end:916563,probes-local-start:10,probes-local-end:130
AGGGTGGGAGACCCTAACCCCAAAGCCTCCACAGGTGACGAAGCTGACGTGCCTCGACTA
CTGGCTCGACAACACCCTGAACAACGTCTCGCAGACCGCGGTGTGCTACCACAAGGAAGG
>uce-4290_p4 |design:crypto_Nuc-v1,designer:Greenwold,probes-locus:uce-4290,probes-probe:4,probes-source:crypto2293,probes-global-chromo:Crypto2293_scaffold_84,probes-global-start:916483,probes-global-end:916603,probes-local-start:50,probes-local-end:170
AAGCTGACGTGCCTCGACTACTGGCTCGACAACACCCTGAACAACGTCTCGCAGACCGCG
GTGTGCTACCACAAGGAAGGCAAGGTGCACGGGTACTCAATGGTGCGGACAGAGGACCTT
>uce-4294_p1 |design:crypto_Nuc-v1,designer:Greenwold,probes-locus:uce-4294,probes-probe:1,probes-source:guith1,probes-global-chromo:Guith1_scaffold_3,probes-global-start:757384,probes-global-end:757504,probes-local-start:10,probes-local-end:130
TTGTCTATGGTAATAACGTCTCCTGCTTGGACCTTTTCCTTGATGAGGCCCTCGATCATC
TTGGTGCCCAAGTCATAAATAGTCTCCATCTCAGTCGTTTTGAGCGTCAGCTTGCCACGT
>uce-4294_p2 |design:crypto_Nuc-v1,designer:Greenwold,probes-locus:uce-4294,probes-probe:2,probes-source:guith1,probes-global-chromo:Guith1_scaffold_3,probes-global-start:757424,probes-global-end:757544,probes-local-start:50,probes-local-end:170
TGATGAGGCCCTCGATCATCTTGGTGCCCAAGTCATAAATAGTCTCCATCTCAGTCGTTT
TGAGCGTCAGCTTGCCACGTTTTTCACCATTCCCGCTAGCAGGTTTGTCGATTTGAATCT
>uce-4294_p3 |design:crypto_Nuc-v1,designer:Greenwold,probes-locus:uce-4294,probes-probe:3,probes-source:crypto2293,probes-global-chromo:Crypto2293_scaffold_668,probes-global-start:140049,probes-global-end:140169,probes-local-start:10,probes-local-end:130
AGGGGGCCAGACCTTCTCCTTTTGCAGGCCCTCGATCATCTTGGTGCCAAGATCGTAGAT
GGTCTCCATCTCGGTAGTCTTGAGCGTCAGCTTCCCGCGCTTCTCGCCCCCTCCCGACGC
>uce-4294_p4 |design:crypto_Nuc-v1,designer:Greenwold,probes-locus:uce-4294,probes-probe:4,probes-source:crypto2293,probes-global-chromo:Crypto2293_scaffold_668,probes-global-start:140089,probes-global-end:140209,probes-local-start:50,probes-local-end:170
TTGGTGCCAAGATCGTAGATGGTCTCCATCTCGGTAGTCTTGAGCGTCAGCTTCCCGCGC
TTCTCGCCCCCTCCCGACGCCGGCTTGTCGATCTGCCGTCAATTTTGAAATTAGTATACC
>uce-438_p1 |design:crypto_Nuc-v1,designer:Greenwold,probes-locus:uce-438,probes-probe:1,probes-source:guith1,probes-global-chromo:Guith1_scaffold_98,probes-global-start:26731,probes-global-end:26851,probes-local-start:10,probes-local-end:130
TGCTCCATGTTCAGCCTCGTGCTCTTCGAGGTTCTAGACGTCCTCTCTCATGATGCCCGA
TGGTGGGCATGGAAGTTCGACCTCATAACCGTCACCGTAGTCCTCATCTTCCTGCTCCCC
>uce-438_p2 |design:crypto_Nuc-v1,designer:Greenwold,probes-locus:uce-438,probes-probe:2,probes-source:guith1,probes-global-chromo:Guith1_scaffold_98,probes-global-start:26771,probes-global-end:26891,probes-local-start:50,probes-local-end:170
TCCTCTCTCATGATGCCCGATGGTGGGCATGGAAGTTCGACCTCATAACCGTCACCGTAG
TCCTCATCTTCCTGCTCCCCTACTCCTTCTTCTACCTCGTCTTCCGCAACATGGAGTGGC
>uce-438_p3 |design:crypto_Nuc-v1,designer:Greenwold,probes-locus:uce-438,probes-probe:3,probes-source:crypto2293,probes-global-chromo:Crypto2293_scaffold_499,probes-global-start:54540,probes-global-end:54660,probes-local-start:10,probes-local-end:130
CCGTGGCAGGTGCTCGGGGTGTTCTCAGACGAGGCGCGGTGGTGGGCGTGGAAGCTCGAC
CTCGTGGCAGTCATCGTCGTCCTCATCTTCATCCTCCCCTACTCCTTCTTCTTCCTCACG
>uce-438_p4 |design:crypto_Nuc-v1,designer:Greenwold,probes-locus:uce-438,probes-probe:4,probes-source:crypto2293,probes-global-chromo:Crypto2293_scaffold_499,probes-global-start:54580,probes-global-end:54700,probes-local-start:50,probes-local-end:170
GGTGGGCGTGGAAGCTCGACCTCGTGGCAGTCATCGTCGTCCTCATCTTCATCCTCCCCT
ACTCCTTCTTCTTCCTCACGCTTCGGCACATGGACTGGCCGCTGCAGAGCGCCCTCACAA
>uce-435_p1 |design:crypto_Nuc-v1,designer:Greenwold,probes-locus:uce-435,probes-probe:1,probes-source:guith1,probes-global-chromo:Guith1_scaffold_99,probes-global-start:273480,probes-global-end:273600,probes-local-start:10,probes-local-end:130
CCGTCGATGTGAACAAGCTCATATCTGTACAACAAGTTGTTGGACAGATTTTTTCGCTAT
CTCGGGATCAACTTGGTTGCCGGTTCCTCCAGAAGCAGCTGGAAGAGAACACGCAGATGA
>uce-435_p2 |design:crypto_Nuc-v1,designer:Greenwold,probes-locus:uce-435,probes-probe:2,probes-source:guith1,probes-global-chromo:Guith1_scaffold_99,probes-global-start:273520,probes-global-end:273640,probes-local-start:50,probes-local-end:170
TGGACAGATTTTTTCGCTATCTCGGGATCAACTTGGTTGCCGGTTCCTCCAGAAGCAGCT
GGAAGAGAACACGCAGATGAGCTTGGATATTATCTTCAGTGAGGTGATCGAGAGGATTGT
>uce-435_p3 |design:crypto_Nuc-v1,designer:Greenwold,probes-locus:uce-435,probes-probe:3,probes-source:crypto2293,probes-global-chromo:Crypto2293_scaffold_131,probes-global-start:445106,probes-global-end:445226,probes-local-start:10,probes-local-end:130
GACTCAACGTTTGCATGTGCAGGTGGTGGGACAGGTGAACGCGCTGTCGCACGATCAGCT
GGGGTGCCGGTTTCTGCAGAAGCAGCTGGAGGAGCGCCCGAAGACGGCTGTGCCCACCAT
>uce-435_p4 |design:crypto_Nuc-v1,designer:Greenwold,probes-locus:uce-435,probes-probe:4,probes-source:crypto2293,probes-global-chromo:Crypto2293_scaffold_131,probes-global-start:445146,probes-global-end:445266,probes-local-start:50,probes-local-end:170
GCGCTGTCGCACGATCAGCTGGGGTGCCGGTTTCTGCAGAAGCAGCTGGAGGAGCGCCCG
AAGACGGCTGTGCCCACCATCTTCAACGAGGTCAAGCCGAAACCTGGTTCAGTGTCGTGT
>uce-432_p1 |design:crypto_Nuc-v1,designer:Greenwold,probes-locus:uce-432,probes-probe:1,probes-source:guith1,probes-global-chromo:Guith1_scaffold_99,probes-global-start:234090,probes-global-end:234210,probes-local-start:10,probes-local-end:130
TTGACGCCGGCAGCCCCCTGGTCAACCAGCCTGGCGAGGCAGAAGATAGAGGATGAATCT
CGGTTCATGGGCGAAGGCGCTCGAAAAGGCCGTGGACAAGAGTCTCGGCATCGACACCTC
>uce-432_p2 |design:crypto_Nuc-v1,designer:Greenwold,probes-locus:uce-432,probes-probe:2,probes-source:guith1,probes-global-chromo:Guith1_scaffold_99,probes-global-start:234130,probes-global-end:234250,probes-local-start:50,probes-local-end:170
AGAAGATAGAGGATGAATCTCGGTTCATGGGCGAAGGCGCTCGAAAAGGCCGTGGACAAG
AGTCTCGGCATCGACACCTCGCAGGCAGACTCCGCGCTAGGTAAGCCTGTGCCCTCACTT
>uce-432_p3 |design:crypto_Nuc-v1,designer:Greenwold,probes-locus:uce-432,probes-probe:3,probes-source:crypto2293,probes-global-chromo:Crypto2293_scaffold_17,probes-global-start:1251220,probes-global-end:1251340,probes-local-start:10,probes-local-end:130
TGGTGCGTCACTCGGCAGGAGAGGCTGTTCTGGCGGGCCCTGGCGGCGGCTGGCCAACAG
AGGCGGAACCATGAATTTCGGGGGATGGGCAACCGCCCTCGAGAAGGCGATTGACAAGAA
>uce-432_p4 |design:crypto_Nuc-v1,designer:Greenwold,probes-locus:uce-432,probes-probe:4,probes-source:crypto2293,probes-global-chromo:Crypto2293_scaffold_17,probes-global-start:1251260,probes-global-end:1251380,probes-local-start:50,probes-local-end:170
TGGCGGCGGCTGGCCAACAGAGGCGGAACCATGAATTTCGGGGGATGGGCAACCGCCCTC
GAGAAGGCGATTGACAAGAATCTCGGCATCGATTCAGCACAGGCCGAGTCCGTCCTGGGT
>uce-433_p1 |design:crypto_Nuc-v1,designer:Greenwold,probes-locus:uce-433,probes-probe:1,probes-source:guith1,probes-global-chromo:Guith1_scaffold_99,probes-global-start:242023,probes-global-end:242143,probes-local-start:10,probes-local-end:130
TGAACTCATCCTGGCACTTGGAGGGCTTCACGTGCTCGATACGAACGTGGATGCGCTTGC
TGAGAACACGTCCCTTGACCTGCTTGTTCACCATGACGCCGAGCGCTCTCTTGGTCACGT
>uce-433_p2 |design:crypto_Nuc-v1,designer:Greenwold,probes-locus:uce-433,probes-probe:2,probes-source:guith1,probes-global-chromo:Guith1_scaffold_99,probes-global-start:242063,probes-global-end:242183,probes-local-start:50,probes-local-end:170
ACGAACGTGGATGCGCTTGCTGAGAACACGTCCCTTGACCTGCTTGTTCACCATGACGCC
GAGCGCTCTCTTGGTCACGTTCCACACGCGGCCAGTGCGGCCATGGTAGTAGCGGTAGGG
>uce-433_p3 |design:crypto_Nuc-v1,designer:Greenwold,probes-locus:uce-433,probes-probe:3,probes-source:crypto2293,probes-global-chromo:Crypto2293_scaffold_17,probes-global-start:1252447,probes-global-end:1252567,probes-local-start:10,probes-local-end:130
TGAACTCCTCAATGCAGCGCGACTGCTTCACGTGCTCGACGCGCACGTGGATGCGCTTCG
AGATGATGCGGCCCTTGATCTGCTTGTTGACCTGGACACCGATGGCCGACTTGGTGATGT
>uce-433_p4 |design:crypto_Nuc-v1,designer:Greenwold,probes-locus:uce-433,probes-probe:4,probes-source:crypto2293,probes-global-chromo:Crypto2293_scaffold_17,probes-global-start:1252487,probes-global-end:1252607,probes-local-start:50,probes-local-end:170
GCGCACGTGGATGCGCTTCGAGATGATGCGGCCCTTGATCTGCTTGTTGACCTGGACACC
GATGGCCGACTTGGTGATGTTCCACACCTTGCCGGTGCGCCCGTGGTAGAAACGGTACGG
>uce-4616_p1 |design:crypto_Nuc-v1,designer:Greenwold,probes-locus:uce-4616,probes-probe:1,probes-source:guith1,probes-global-chromo:Guith1_scaffold_9,probes-global-start:524023,probes-global-end:524143,probes-local-start:10,probes-local-end:130
GCCACGCCATAGTGTCCATGTCCTGCAGGTTGGTGTAGGGCCCCAGCTCCTCATGCAGAG
CCTTGAGGCCTCTCACCAGCGGCGACTCAGCAGCAGCAGGCACCTCACGGTGAAAACGAG
>uce-4616_p2 |design:crypto_Nuc-v1,designer:Greenwold,probes-locus:uce-4616,probes-probe:2,probes-source:guith1,probes-global-chromo:Guith1_scaffold_9,probes-global-start:524063,probes-global-end:524183,probes-local-start:50,probes-local-end:170
CCCCAGCTCCTCATGCAGAGCCTTGAGGCCTCTCACCAGCGGCGACTCAGCAGCAGCAGG
CACCTCACGGTGAAAACGAGCGCCATGGTTGTAGCGCCTGTTCAGGCGCATGAGCGAAAG
>uce-4616_p3 |design:crypto_Nuc-v1,designer:Greenwold,probes-locus:uce-4616,probes-probe:3,probes-source:crypto2293,probes-global-chromo:Crypto2293_scaffold_774,probes-global-start:179286,probes-global-end:179406,probes-local-start:10,probes-local-end:130
GCCAGACCAGCGTGTCCATGTCCTGCAAGTCCGAGTAGCTCGCGAACGAGTCGTGGAGCG
CCTTGAGCTCACGCACCAGCGGGGATTCGGCCGTGGCGGGGATTTCGCGGTGGAAACGTG
>uce-4616_p4 |design:crypto_Nuc-v1,designer:Greenwold,probes-locus:uce-4616,probes-probe:4,probes-source:crypto2293,probes-global-chromo:Crypto2293_scaffold_774,probes-global-start:179326,probes-global-end:179446,probes-local-start:50,probes-local-end:170
CGCGAACGAGTCGTGGAGCGCCTTGAGCTCACGCACCAGCGGGGATTCGGCCGTGGCGGG
GATTTCGCGGTGGAAACGTGAGGCTGAGGAGTAGCGGCGGTTGAGGCGCATGAGCGAAAG
>uce-4614_p1 |design:crypto_Nuc-v1,designer:Greenwold,probes-locus:uce-4614,probes-probe:1,probes-source:guith1,probes-global-chromo:Guith1_scaffold_9,probes-global-start:522915,probes-global-end:523035,probes-local-start:10,probes-local-end:130
AGGGAGAGCTGATTCAAGGCGTTCAGCGAGCCCGAAAGGGGGAAAGTGTTCTTGGAAAGG
TATTTACACATGTCTTCGAACAGGTTTGTGCACTGCACGTCGCAGTCGTAGTTGGTGTAG
>uce-4614_p2 |design:crypto_Nuc-v1,designer:Greenwold,probes-locus:uce-4614,probes-probe:2,probes-source:guith1,probes-global-chromo:Guith1_scaffold_9,probes-global-start:522955,probes-global-end:523075,probes-local-start:50,probes-local-end:170
GGAAAGTGTTCTTGGAAAGGTATTTACACATGTCTTCGAACAGGTTTGTGCACTGCACGT
CGCAGTCGTAGTTGGTGTAGATGTCGACCATGAGCTGGGGCTCCTTGCAGAACTCCACCA
>uce-4614_p3 |design:crypto_Nuc-v1,designer:Greenwold,probes-locus:uce-4614,probes-probe:3,probes-source:crypto2293,probes-global-chromo:Crypto2293_scaffold_774,probes-global-start:185441,probes-global-end:185561,probes-local-start:10,probes-local-end:130
TCCCTGGAAACCCCGATTTGAGCTGTTTCAGGTTTAGGGTTCAGAGTTTACCCGGAAAGG
GGGAAAGCGTTTTTGGAGAGGAAGCGGCACATGTCCTCGAAAAGGTTGGTGCACTGCACG
>uce-4614_p4 |design:crypto_Nuc-v1,designer:Greenwold,probes-locus:uce-4614,probes-probe:4,probes-source:crypto2293,probes-global-chromo:Crypto2293_scaffold_774,probes-global-start:185481,probes-global-end:185601,probes-local-start:50,probes-local-end:170
TCAGAGTTTACCCGGAAAGGGGGAAAGCGTTTTTGGAGAGGAAGCGGCACATGTCCTCGA
AAAGGTTGGTGCACTGCACGTCGCAGTCGTAGTTCGTGTAGATGTCCACCTGATAGAGAG
>uce-3137_p1 |design:crypto_Nuc-v1,designer:Greenwold,probes-locus:uce-3137,probes-probe:1,probes-source:guith1,probes-global-chromo:Guith1_scaffold_125,probes-global-start:198965,probes-global-end:199085,probes-local-start:10,probes-local-end:130
TCTCTCGTACATGGATTGTATACAACAAGCCGGAAGTAGCAAACTTCTCGCATGCGGGGG
TGCTGATGGGCCTCGGCCTACAGGGCCATCTCAAGGCTCTGGCGAAGCCGGACCTGTACA
>uce-3137_p2 |design:crypto_Nuc-v1,designer:Greenwold,probes-locus:uce-3137,probes-probe:2,probes-source:guith1,probes-global-chromo:Guith1_scaffold_125,probes-global-start:199005,probes-global-end:199125,probes-local-start:50,probes-local-end:170
AAACTTCTCGCATGCGGGGGTGCTGATGGGCCTCGGCCTACAGGGCCATCTCAAGGCTCT
GGCGAAGCCGGACCTGTACAACTACCTGTGCCAGGACCACGAGGCGACTCAGATCGGCAT
>uce-3137_p3 |design:crypto_Nuc-v1,designer:Greenwold,probes-locus:uce-3137,probes-probe:3,probes-source:crypto2293,probes-global-chromo:Crypto2293_scaffold_566,probes-global-start:130369,probes-global-end:130489,probes-local-start:10,probes-local-end:130
CACTGCTGACCTGTTGTGTGTTCCAGGCGATTTCGCGGACGTGGATCGTGTACAACAAGC
CCGAGGCTGCTACCTTCGCGCACGCCGGCGTGCTTATGGGCCTCGGCCTCCAGGTTTCAC
>uce-3137_p4 |design:crypto_Nuc-v1,designer:Greenwold,probes-locus:uce-3137,probes-probe:4,probes-source:crypto2293,probes-global-chromo:Crypto2293_scaffold_566,probes-global-start:130409,probes-global-end:130529,probes-local-start:50,probes-local-end:170
GTGGATCGTGTACAACAAGCCCGAGGCTGCTACCTTCGCGCACGCCGGCGTGCTTATGGG
CCTCGGCCTCCAGGTTTCACCCCAGACCCTAATCGGTCTAGGTTTGGGGGTTAGGGGGTA
>uce-3136_p1 |design:crypto_Nuc-v1,designer:Greenwold,probes-locus:uce-3136,probes-probe:1,probes-source:guith1,probes-global-chromo:Guith1_scaffold_125,probes-global-start:198219,probes-global-end:198339,probes-local-start:10,probes-local-end:130
AGGAGGAGGAGGGGAGGAATTTGCTGCGACTGACAAGTCGAATGTGGATGGCACGAGGAT
GGACGGAGAGTTTGCGAGGTTGCGATTCGGCAAGGACAGGAGGCTGGTGGAGGTTCGCCG
>uce-3136_p2 |design:crypto_Nuc-v1,designer:Greenwold,probes-locus:uce-3136,probes-probe:2,probes-source:guith1,probes-global-chromo:Guith1_scaffold_125,probes-global-start:198259,probes-global-end:198379,probes-local-start:50,probes-local-end:170
AATGTGGATGGCACGAGGATGGACGGAGAGTTTGCGAGGTTGCGATTCGGCAAGGACAGG
AGGCTGGTGGAGGTTCGCCGGTGCCTTTCCGCTGTCAATCCAGTGAGGATACAGATTTCG
>uce-3136_p3 |design:crypto_Nuc-v1,designer:Greenwold,probes-locus:uce-3136,probes-probe:3,probes-source:crypto2293,probes-global-chromo:Crypto2293_scaffold_566,probes-global-start:134593,probes-global-end:134713,probes-local-start:10,probes-local-end:130
GAGCGAGCCCGTGGCTGGACAGGCAGCACCCGAGGGGGGTGGGGACGTGACTGGGGACGT
GACGAATTTGGACGGGACAAGGATGGACGGGGAGTTTGCAAGGTTGCGGTTCGGGACGGA
>uce-3136_p4 |design:crypto_Nuc-v1,designer:Greenwold,probes-locus:uce-3136,probes-probe:4,probes-source:crypto2293,probes-global-chromo:Crypto2293_scaffold_566,probes-global-start:134633,probes-global-end:134753,probes-local-start:50,probes-local-end:170
GGGGACGTGACTGGGGACGTGACGAATTTGGACGGGACAAGGATGGACGGGGAGTTTGCA
AGGTTGCGGTTCGGGACGGACCGCAGGTTTGGACACTACACCCTCAATTCTGGACACTAC
>uce-3134_p1 |design:crypto_Nuc-v1,designer:Greenwold,probes-locus:uce-3134,probes-probe:1,probes-source:guith1,probes-global-chromo:Guith1_scaffold_125,probes-global-start:185255,probes-global-end:185375,probes-local-start:10,probes-local-end:130
GGGTTCGCATCATCAAGCAGCTCATCAAGCGCCTGGAGAACATCAAGGCTGCCCCGGCTC
GCGCGAGCGTCATCTGGATGGTGGGGGCCTATCACAACCTGATCCCTCAAGTCGCTCCTG
>uce-3134_p2 |design:crypto_Nuc-v1,designer:Greenwold,probes-locus:uce-3134,probes-probe:2,probes-source:guith1,probes-global-chromo:Guith1_scaffold_125,probes-global-start:185295,probes-global-end:185415,probes-local-start:50,probes-local-end:170
CATCAAGGCTGCCCCGGCTCGCGCGAGCGTCATCTGGATGGTGGGGGCCTATCACAACCT
GATCCCTCAAGTCGCTCCTGACGTCCTCCGCGAACTCCTCAAAGTCTTCAAGACGGAGAG
>uce-3134_p3 |design:crypto_Nuc-v1,designer:Greenwold,probes-locus:uce-3134,probes-probe:3,probes-source:crypto2293,probes-global-chromo:Crypto2293_scaffold_585,probes-global-start:158418,probes-global-end:158538,probes-local-start:10,probes-local-end:130
CTCAAACGCTCACGTCAGGATGCTGGAGAAGATCGCAACGCCGTCCGCGCGCGCGAGCGT
CGTCTGGATGCTCGGGGCCTACCACCACCTCGTCCCCAAGGTATCTCTCGCGAACTGCCC
>uce-3134_p4 |design:crypto_Nuc-v1,designer:Greenwold,probes-locus:uce-3134,probes-probe:4,probes-source:crypto2293,probes-global-chromo:Crypto2293_scaffold_585,probes-global-start:158458,probes-global-end:158578,probes-local-start:50,probes-local-end:170
CCGTCCGCGCGCGCGAGCGTCGTCTGGATGCTCGGGGCCTACCACCACCTCGTCCCCAAG
GTATCTCTCGCGAACTGCCCTAACTCGGTTTCGGGCCGCGGCACGAAAGGCGTCGAATTT
>uce-3133_p1 |design:crypto_Nuc-v1,designer:Greenwold,probes-locus:uce-3133,probes-probe:1,probes-source:guith1,probes-global-chromo:Guith1_scaffold_125,probes-global-start:183793,probes-global-end:183913,probes-local-start:10,probes-local-end:130
TGGAGGCTGTAGAGCTTTAGAGGGTCGGCGGAAAAGTTTTTCACAATGTCTCTGAGCGAT
GCGCACTACTTCGAGGAGATGGGAGTCAAGAAGTACGAGGAGATCCGACGGCTGCTGGAC
>uce-3133_p2 |design:crypto_Nuc-v1,designer:Greenwold,probes-locus:uce-3133,probes-probe:2,probes-source:guith1,probes-global-chromo:Guith1_scaffold_125,probes-global-start:183833,probes-global-end:183953,probes-local-start:50,probes-local-end:170
TCACAATGTCTCTGAGCGATGCGCACTACTTCGAGGAGATGGGAGTCAAGAAGTACGAGG
AGATCCGACGGCTGCTGGACTCTCGTGAGAAGAAGGACAAGCTGGAAGGGATGAAAAGGC
>uce-3133_p3 |design:crypto_Nuc-v1,designer:Greenwold,probes-locus:uce-3133,probes-probe:3,probes-source:crypto2293,probes-global-chromo:Crypto2293_scaffold_585,probes-global-start:176065,probes-global-end:176185,probes-local-start:10,probes-local-end:130
TGCATTGCGGAGGCAGGCGGGTGGGATGTCGCTGTCCGATGCGCACTATTTCGAGGAGAT
GGGGGTGAAGAAGTATGAGGAGATCAGGCATCTGCTGGATTCGCGGGAGAAGAAGGATAA
>uce-3133_p4 |design:crypto_Nuc-v1,designer:Greenwold,probes-locus:uce-3133,probes-probe:4,probes-source:crypto2293,probes-global-chromo:Crypto2293_scaffold_585,probes-global-start:176105,probes-global-end:176225,probes-local-start:50,probes-local-end:170
GCGCACTATTTCGAGGAGATGGGGGTGAAGAAGTATGAGGAGATCAGGCATCTGCTGGAT
TCGCGGGAGAAGAAGGATAAGATGGAGGGCATGAAGCGCTTGATGGCCATGTACTCTCTC
>uce-3130_p1 |design:crypto_Nuc-v1,designer:Greenwold,probes-locus:uce-3130,probes-probe:1,probes-source:guith1,probes-global-chromo:Guith1_scaffold_125,probes-global-start:40590,probes-global-end:40710,probes-local-start:10,probes-local-end:130
ATTCCGAACACCCAGGAATACCTGGACATCATGAAGGCGATGAGGGGGGTCCAGCTTGCA
GCTAAGGGGGTAGGAGACGCGTTCACGGGAGGGCGCGACCTCAACTCGCTGCTGCATGCT
>uce-3130_p2 |design:crypto_Nuc-v1,designer:Greenwold,probes-locus:uce-3130,probes-probe:2,probes-source:guith1,probes-global-chromo:Guith1_scaffold_125,probes-global-start:40630,probes-global-end:40750,probes-local-start:50,probes-local-end:170
TGAGGGGGGTCCAGCTTGCAGCTAAGGGGGTAGGAGACGCGTTCACGGGAGGGCGCGACC
TCAACTCGCTGCTGCATGCTCTATACTCGACGACAGTATCAGTCGAAGCTTACTTCAACC
>uce-3130_p3 |design:crypto_Nuc-v1,designer:Greenwold,probes-locus:uce-3130,probes-probe:3,probes-source:crypto2293,probes-global-chromo:Crypto2293_scaffold_54,probes-global-start:374261,probes-global-end:374381,probes-local-start:10,probes-local-end:130
TCGATGCAGGCATCTCGCGCGATGAAGGGCGTGCAGAGCATGGCCAAGGGCGTCGGGGAC
GCGTTCACAGGAGGGCGCGATCTTCACCAGCTTCTGCACGCCCTCCACTCTACGGTTGTC
>uce-3130_p4 |design:crypto_Nuc-v1,designer:Greenwold,probes-locus:uce-3130,probes-probe:4,probes-source:crypto2293,probes-global-chromo:Crypto2293_scaffold_54,probes-global-start:374301,probes-global-end:374421,probes-local-start:50,probes-local-end:170
TGGCCAAGGGCGTCGGGGACGCGTTCACAGGAGGGCGCGATCTTCACCAGCTTCTGCACG
CCCTCCACTCTACGGTTGTCGCGGTCGAGGCGTACTTCGCGCAGCCGTGCTTCGCCCGTG
>uce-3047_p1 |design:crypto_Nuc-v1,designer:Greenwold,probes-locus:uce-3047,probes-probe:1,probes-source:guith1,probes-global-chromo:Guith1_scaffold_454,probes-global-start:6194,probes-global-end:6314,probes-local-start:10,probes-local-end:130
CTCAGCTGGCCATGGACAAGATCAGGTCGCAGAAGGTGGTGTTCTTCGCCAAGAACGACA
ACCTGGAGGTTCTCAACAAAGCTGTCAGCTATGTCCAGCAGAACGAGCTCACCCGCTGGC
>uce-3047_p2 |design:crypto_Nuc-v1,designer:Greenwold,probes-locus:uce-3047,probes-probe:2,probes-source:guith1,probes-global-chromo:Guith1_scaffold_454,probes-global-start:6234,probes-global-end:6354,probes-local-start:50,probes-local-end:170
GTTCTTCGCCAAGAACGACAACCTGGAGGTTCTCAACAAAGCTGTCAGCTATGTCCAGCA
GAACGAGCTCACCCGCTGGCTCAAGGTCGTCTATGTGTACGAGGACCTTAACGATCCCAT
>uce-3047_p3 |design:crypto_Nuc-v1,designer:Greenwold,probes-locus:uce-3047,probes-probe:3,probes-source:crypto2293,probes-global-chromo:Crypto2293_scaffold_482,probes-global-start:326762,probes-global-end:326882,probes-local-start:10,probes-local-end:130
GCAGATGGCCATGGACAAGATCCGGTCGCAGAAGGTGGTGTTCTTCGCGAACAACGACGA
CATGGCGACGCTCTCCAAGGCGGTCGCCTACGTCCAGACCAACGAGCTCACCAAGTGGCT
>uce-3047_p4 |design:crypto_Nuc-v1,designer:Greenwold,probes-locus:uce-3047,probes-probe:4,probes-source:crypto2293,probes-global-chromo:Crypto2293_scaffold_482,probes-global-start:326802,probes-global-end:326922,probes-local-start:50,probes-local-end:170
TTCTTCGCGAACAACGACGACATGGCGACGCTCTCCAAGGCGGTCGCCTACGTCCAGACC
AACGAGCTCACCAAGTGGCTCAAGGTCGTCTACGTGTACCAGGACCTCAGCGACCCCATG
>uce-2261_p1 |design:crypto_Nuc-v1,designer:Greenwold,probes-locus:uce-2261,probes-probe:1,probes-source:guith1,probes-global-chromo:Guith1_scaffold_131,probes-global-start:58366,probes-global-end:58486,probes-local-start:10,probes-local-end:130
GCAAGTTCCGTCTAGGGCATGGCACCTCCCGTGCCCCGAGCAGTCCGCCGGGCACAACTG
GGTAGCACAGTAGTGACCAGTGTATCCTGCCTCGCACGCGCAAGAAGCCTCCAGGTTCCT
>uce-2261_p2 |design:crypto_Nuc-v1,designer:Greenwold,probes-locus:uce-2261,probes-probe:2,probes-source:guith1,probes-global-chromo:Guith1_scaffold_131,probes-global-start:58406,probes-global-end:58526,probes-local-start:50,probes-local-end:170
CAGTCCGCCGGGCACAACTGGGTAGCACAGTAGTGACCAGTGTATCCTGCCTCGCACGCG
CAAGAAGCCTCCAGGTTCCTCTCCTCGCAGTGGCCGTGTCCTGTGCAGTTGCGAGGACAG
>uce-2261_p3 |design:crypto_Nuc-v1,designer:Greenwold,probes-locus:uce-2261,probes-probe:3,probes-source:crypto2293,probes-global-chromo:Crypto2293_scaffold_770,probes-global-start:44711,probes-global-end:44831,probes-local-start:10,probes-local-end:130
AACTTGGGGTCTAATTTGGGGTCTCACCAGCGCGTGGCAGCGGCCGTGGCCCGAGCAATC
CGCGGGGCAGAGCTGGGTCGCGCAGTAGTGTCCGGTGAAGCCTGCCTCGCACGCGCAGGA
>uce-2261_p4 |design:crypto_Nuc-v1,designer:Greenwold,probes-locus:uce-2261,probes-probe:4,probes-source:crypto2293,probes-global-chromo:Crypto2293_scaffold_770,probes-global-start:44751,probes-global-end:44871,probes-local-start:50,probes-local-end:170
CGGCCGTGGCCCGAGCAATCCGCGGGGCAGAGCTGGGTCGCGCAGTAGTGTCCGGTGAAG
CCTGCCTCGCACGCGCAGGACGCCTCCAGGTTCTTCTCGTGACACCTGATCATGCAGAAA
>uce-3042_p1 |design:crypto_Nuc-v1,designer:Greenwold,probes-locus:uce-3042,probes-probe:1,probes-source:guith1,probes-global-chromo:Guith1_scaffold_91,probes-global-start:313024,probes-global-end:313144,probes-local-start:10,probes-local-end:130
CATCACGGCGCTCTCTTGACTCACAGGACCCGCTGCTCGTGCGACATGTCGGCGGAGCTC
TTGTTGCTCGCGTACATGTCTCTAATTGCTGCTTGCTTCTGCTGCCATCGCGGTACCCCC
>uce-3042_p2 |design:crypto_Nuc-v1,designer:Greenwold,probes-locus:uce-3042,probes-probe:2,probes-source:guith1,probes-global-chromo:Guith1_scaffold_91,probes-global-start:313064,probes-global-end:313184,probes-local-start:50,probes-local-end:170
GCGACATGTCGGCGGAGCTCTTGTTGCTCGCGTACATGTCTCTAATTGCTGCTTGCTTCT
GCTGCCATCGCGGTACCCCCACCTAATCATCCACCACTCACTTGCATATGCCTATAGCGT
>uce-3042_p3 |design:crypto_Nuc-v1,designer:Greenwold,probes-locus:uce-3042,probes-probe:3,probes-source:crypto2293,probes-global-chromo:Crypto2293_scaffold_529,probes-global-start:310259,probes-global-end:310379,probes-local-start:10,probes-local-end:130
TTTCAGGGTCAAACCCTACACTAGGGCGAACTTACATGACGCGTTCCTCATGAGACACGT
CGGCCGACGAGCGGTTGGTCGCGTACATGTTCTTCTTCTCCGCGGCCTTCTGCTGCCACC
>uce-3042_p4 |design:crypto_Nuc-v1,designer:Greenwold,probes-locus:uce-3042,probes-probe:4,probes-source:crypto2293,probes-global-chromo:Crypto2293_scaffold_529,probes-global-start:310299,probes-global-end:310419,probes-local-start:50,probes-local-end:170
GCGTTCCTCATGAGACACGTCGGCCGACGAGCGGTTGGTCGCGTACATGTTCTTCTTCTC
CGCGGCCTTCTGCTGCCACCGCGGCACCCCCACCTGCCGCGCACGCGTCGCCGTCAGCGT
>uce-2266_p1 |design:crypto_Nuc-v1,designer:Greenwold,probes-locus:uce-2266,probes-probe:1,probes-source:guith1,probes-global-chromo:Guith1_scaffold_131,probes-global-start:124477,probes-global-end:124597,probes-local-start:10,probes-local-end:130
GTCTTCAAACGAGAGCCAGCGGTAGAGCGTTTCCTGCAGTTTGTTGCCTCCTTCATCTCA
TTCACCAACGACAAGTACTCTAGCGACGGCGAGCTTGCCTGTGTCCTCCTCAAGCGCATG
>uce-2266_p2 |design:crypto_Nuc-v1,designer:Greenwold,probes-locus:uce-2266,probes-probe:2,probes-source:guith1,probes-global-chromo:Guith1_scaffold_131,probes-global-start:124517,probes-global-end:124637,probes-local-start:50,probes-local-end:170
TTGTTGCCTCCTTCATCTCATTCACCAACGACAAGTACTCTAGCGACGGCGAGCTTGCCT
GTGTCCTCCTCAAGCGCATGATCCCTCTGACCTGCGCGCGCGATAAGGCTGTACGGTTCC
>uce-2266_p3 |design:crypto_Nuc-v1,designer:Greenwold,probes-locus:uce-2266,probes-probe:3,probes-source:crypto2293,probes-global-chromo:Crypto2293_scaffold_302,probes-global-start:429510,probes-global-end:429630,probes-local-start:10,probes-local-end:130
GTCTTCAAGCGCGAGCCGGCGGTTGAGCGTTTCGTGAAGCTCGTGTCGAGCTTCGTGTCG
TTCTCAAACGACAAGTACGCGCGGGATGGCGACATGGCGGCGACGCTCCTCGAGTACCTT
>uce-2266_p4 |design:crypto_Nuc-v1,designer:Greenwold,probes-locus:uce-2266,probes-probe:4,probes-source:crypto2293,probes-global-chromo:Crypto2293_scaffold_302,probes-global-start:429550,probes-global-end:429670,probes-local-start:50,probes-local-end:170
TCGTGTCGAGCTTCGTGTCGTTCTCAAACGACAAGTACGCGCGGGATGGCGACATGGCGG
CGACGCTCCTCGAGTACCTTATCCCGCTGACGGCCTCCAAGGACAAGGCTGTGCGCTTCC
>uce-2267_p1 |design:crypto_Nuc-v1,designer:Greenwold,probes-locus:uce-2267,probes-probe:1,probes-source:guith1,probes-global-chromo:Guith1_scaffold_131,probes-global-start:142250,probes-global-end:142370,probes-local-start:10,probes-local-end:130
CCCGTGGTCTCCATGTGAACCTTAATGTTGTCAGGGTTGTTGAACTGCTGCGGCATCCAG
GCGTTCTCTCCGAGGGAGGCAAGGATGTCTTCGGCCTTCTTGATCGCTCCCTTCATTGCA
>uce-2267_p2 |design:crypto_Nuc-v1,designer:Greenwold,probes-locus:uce-2267,probes-probe:2,probes-source:guith1,probes-global-chromo:Guith1_scaffold_131,probes-global-start:142290,probes-global-end:142410,probes-local-start:50,probes-local-end:170
TGAACTGCTGCGGCATCCAGGCGTTCTCTCCGAGGGAGGCAAGGATGTCTTCGGCCTTCT
TGATCGCTCCCTTCATTGCAAGAGGGCCTGACACACGTCAGGCGCGAGACGATGTCAGGA
>uce-2267_p3 |design:crypto_Nuc-v1,designer:Greenwold,probes-locus:uce-2267,probes-probe:3,probes-source:crypto2293,probes-global-chromo:Crypto2293_scaffold_79,probes-global-start:756127,probes-global-end:756247,probes-local-start:10,probes-local-end:130
TTAGGGGTTGGGGAGTACTGCTGGAGCATGTAGGCGTTCTCGCCCATCGAGGCCACAATG
TCCTCGGCCTTCTTGATGGCTCCCTTCATCGCCAGCGGCGCTGCCAGGGCCATGCATGTA
>uce-2267_p4 |design:crypto_Nuc-v1,designer:Greenwold,probes-locus:uce-2267,probes-probe:4,probes-source:crypto2293,probes-global-chromo:Crypto2293_scaffold_79,probes-global-start:756167,probes-global-end:756287,probes-local-start:50,probes-local-end:170
CGCCCATCGAGGCCACAATGTCCTCGGCCTTCTTGATGGCTCCCTTCATCGCCAGCGGCG
CTGCCAGGGCCATGCATGTAAGACATAGGGCCATGAATGTCAAGACAGAGAGCCATAACT
>uce-3048_p1 |design:crypto_Nuc-v1,designer:Greenwold,probes-locus:uce-3048,probes-probe:1,probes-source:guith1,probes-global-chromo:Guith1_scaffold_180,probes-global-start:3208,probes-global-end:3328,probes-local-start:10,probes-local-end:130
AGCTCGGAGAGGAGAACATGCTCGGCAAGCTCGCCCCTGCCCCTGGCAGCAGGAGGGCCA
AGACCAGGAAGGGTCGCGGTATCGCTGCCGGTCAGGGAGCTACTTGCGGTTTCGGTATGC
>uce-3048_p2 |design:crypto_Nuc-v1,designer:Greenwold,probes-locus:uce-3048,probes-probe:2,probes-source:guith1,probes-global-chromo:Guith1_scaffold_180,probes-global-start:3248,probes-global-end:3368,probes-local-start:50,probes-local-end:170
CCCTGGCAGCAGGAGGGCCAAGACCAGGAAGGGTCGCGGTATCGCTGCCGGTCAGGGAGC
TACTTGCGGTTTCGGTATGCGCGGTCAGAAGTCTCGTGCTGGTCGCCCTACCCGGTATGG
>uce-3048_p3 |design:crypto_Nuc-v1,designer:Greenwold,probes-locus:uce-3048,probes-probe:3,probes-source:crypto2293,probes-global-chromo:Crypto2293_scaffold_29,probes-global-start:1233545,probes-global-end:1233665,probes-local-start:10,probes-local-end:130
CGGCAAATTCCTTGGCAACCTCTCGCCGGCGCCGGGCTCGAAGAAGGGCCGGACCAGGAA
GGGGCGCGGTATCGCTGCGGGCCAGGGCGCCTCCTGCGGTTTCGGCATGCGTGGTCAGAA
>uce-4855_p1 |design:crypto_Nuc-v1,designer:Greenwold,probes-locus:uce-4855,probes-probe:1,probes-source:guith1,probes-global-chromo:Guith1_scaffold_85,probes-global-start:7663,probes-global-end:7783,probes-local-start:10,probes-local-end:130
TCGCCTCCCGGACCTTGTTGTGAGCAGGTTGGAGAACATGCGGGACCTCTGCTTCTTCGG
AATCCTGCGCGAGATCAACATCGCCTGGGCTTCCGTGGACGACGTCATCTGCCTTTGGTC
>uce-4855_p2 |design:crypto_Nuc-v1,designer:Greenwold,probes-locus:uce-4855,probes-probe:2,probes-source:guith1,probes-global-chromo:Guith1_scaffold_85,probes-global-start:7703,probes-global-end:7823,probes-local-start:50,probes-local-end:170
CGGGACCTCTGCTTCTTCGGAATCCTGCGCGAGATCAACATCGCCTGGGCTTCCGTGGAC
GACGTCATCTGCCTTTGGTCTCCTGTAAGCCGTGCCTGCTGTGAACTTTCGTCCTCATAT
>uce-4855_p3 |design:crypto_Nuc-v1,designer:Greenwold,probes-locus:uce-4855,probes-probe:3,probes-source:crypto2293,probes-global-chromo:Crypto2293_scaffold_70,probes-global-start:234808,probes-global-end:234928,probes-local-start:10,probes-local-end:130
ATATCCGTTTTCCACGAACACGCCAGGTGGTGGCGAGCCGTCTGGAGAACATGGAGGACC
TCTGCTTCTTCGGGCTTCTACCGGAGCTCAATCTCGCGTGGGTGTCTGTCGACGACGCTC
>uce-4855_p4 |design:crypto_Nuc-v1,designer:Greenwold,probes-locus:uce-4855,probes-probe:4,probes-source:crypto2293,probes-global-chromo:Crypto2293_scaffold_70,probes-global-start:234848,probes-global-end:234968,probes-local-start:50,probes-local-end:170
TCTGGAGAACATGGAGGACCTCTGCTTCTTCGGGCTTCTACCGGAGCTCAATCTCGCGTG
GGTGTCTGTCGACGACGCTCTGTGCCTCTGGAGTCCGGCCACCACGGTACACTGGTTCAG
>uce-4854_p1 |design:crypto_Nuc-v1,designer:Greenwold,probes-locus:uce-4854,probes-probe:1,probes-source:guith1,probes-global-chromo:Guith1_scaffold_73,probes-global-start:439246,probes-global-end:439366,probes-local-start:10,probes-local-end:130
GAGGAAGGGAGAGGGTGTTCTAACGGGCGAGCAGAGGTTGGACGTTCTCCTGCATGTCAA
GTGGACTGTCAAGGAGTTCGAGACGAAACTGGCAAAGGAGCTCATCGAGCTCATCGACAG
>uce-4854_p2 |design:crypto_Nuc-v1,designer:Greenwold,probes-locus:uce-4854,probes-probe:2,probes-source:guith1,probes-global-chromo:Guith1_scaffold_73,probes-global-start:439286,probes-global-end:439406,probes-local-start:50,probes-local-end:170
GACGTTCTCCTGCATGTCAAGTGGACTGTCAAGGAGTTCGAGACGAAACTGGCAAAGGAG
CTCATCGAGCTCATCGACAGAGAGGCTGATCTCCTCAACAGAGGGAGGAAGGAGAAGGCG
>uce-4854_p3 |design:crypto_Nuc-v1,designer:Greenwold,probes-locus:uce-4854,probes-probe:3,probes-source:crypto2293,probes-global-chromo:Crypto2293_scaffold_47,probes-global-start:505480,probes-global-end:505600,probes-local-start:10,probes-local-end:130
TGCGCGTCGACGAGCGCCTCGACGTGCTGCTCCACGTCAAGTGGACCGTCAAGGAGTTTG
ACCACAAGGTGTGCCGGGAGCTGACGGAGCTCATCGACCGCGAGGCGGACCTGCTGAACC
>uce-4854_p4 |design:crypto_Nuc-v1,designer:Greenwold,probes-locus:uce-4854,probes-probe:4,probes-source:crypto2293,probes-global-chromo:Crypto2293_scaffold_47,probes-global-start:505520,probes-global-end:505640,probes-local-start:50,probes-local-end:170
GTGGACCGTCAAGGAGTTTGACCACAAGGTGTGCCGGGAGCTGACGGAGCTCATCGACCG
CGAGGCGGACCTGCTGAACCGCGGGCGGGGGGAGAAGGCGCTCGAGGGGCTCCGGAAGCG
>uce-4857_p1 |design:crypto_Nuc-v1,designer:Greenwold,probes-locus:uce-4857,probes-probe:1,probes-source:guith1,probes-global-chromo:Guith1_scaffold_85,probes-global-start:36001,probes-global-end:36121,probes-local-start:10,probes-local-end:130
CAAAGACCATGTTCTTGATCATCTCAGACCGTCAACGGAGGGAGGGAACGTATGGGTTTT
GTTAGTTGCTGGATCGAGTGGCTACATGAACTACAGGCATCAGGCAGACGTCTGCCATTC
>uce-4857_p2 |design:crypto_Nuc-v1,designer:Greenwold,probes-locus:uce-4857,probes-probe:2,probes-source:guith1,probes-global-chromo:Guith1_scaffold_85,probes-global-start:36041,probes-global-end:36161,probes-local-start:50,probes-local-end:170
GGAGGGAACGTATGGGTTTTGTTAGTTGCTGGATCGAGTGGCTACATGAACTACAGGCAT
CAGGCAGACGTCTGCCATTCCTATCATAGCATACGAGCTCGAGGAGTTCCCGAGGAGCGA
>uce-4857_p3 |design:crypto_Nuc-v1,designer:Greenwold,probes-locus:uce-4857,probes-probe:3,probes-source:crypto2293,probes-global-chromo:Crypto2293_scaffold_464,probes-global-start:248460,probes-global-end:248580,probes-local-start:10,probes-local-end:130
TTGGTGACGTGGAGGACAGCAAGCTCTGGGTCCTGCTTGTTGCCGGCTCCTCTGGGTACA
TGAACTATAGGCATCAGGCGGACGTGTGCCACGCCTATCAAATCGTCGTGAACAAGCACG
>uce-4857_p4 |design:crypto_Nuc-v1,designer:Greenwold,probes-locus:uce-4857,probes-probe:4,probes-source:crypto2293,probes-global-chromo:Crypto2293_scaffold_464,probes-global-start:248500,probes-global-end:248620,probes-local-start:50,probes-local-end:170
TGCCGGCTCCTCTGGGTACATGAACTATAGGCATCAGGCGGACGTGTGCCACGCCTATCA
AATCGTCGTGAACAAGCACGGGGTGCCCAAGGAGCAGGTACGCGCTCTCACCCGCCCTCC
>uce-2668_p1 |design:crypto_Nuc-v1,designer:Greenwold,probes-locus:uce-2668,probes-probe:1,probes-source:guith1,probes-global-chromo:Guith1_scaffold_27,probes-global-start:527099,probes-global-end:527219,probes-local-start:10,probes-local-end:130
CTCTTCACGCAGGTGCAACTGACGGAGTTTGAGTTTCCTCCCCACAAGATTGCAAACATC
CAGCAGCAACTCGAGAGCTTGATCGCCAAGAACTACTACCTCAATCGCAGCGCCAAGGAT
>uce-2668_p2 |design:crypto_Nuc-v1,designer:Greenwold,probes-locus:uce-2668,probes-probe:2,probes-source:guith1,probes-global-chromo:Guith1_scaffold_27,probes-global-start:527139,probes-global-end:527259,probes-local-start:50,probes-local-end:170
CCCACAAGATTGCAAACATCCAGCAGCAACTCGAGAGCTTGATCGCCAAGAACTACTACC
TCAATCGCAGCGCCAAGGATGCCTACCGCTCCTACATCTTAGCCTACGCCTCTCACGGGT
>uce-2668_p3 |design:crypto_Nuc-v1,designer:Greenwold,probes-locus:uce-2668,probes-probe:3,probes-source:crypto2293,probes-global-chromo:Crypto2293_scaffold_351,probes-global-start:95190,probes-global-end:95310,probes-local-start:10,probes-local-end:130
GCACCAGGTACGAGTTCCCGCCGCACAAGATCGCGAACATGCAGGCGCAGCTGGAGGCGC
TCGTGACCAAGAACTACTACCTCAACCGGAGTGCCAAGGAGGCGTACCGCTCGTACCTCC
>uce-2668_p4 |design:crypto_Nuc-v1,designer:Greenwold,probes-locus:uce-2668,probes-probe:4,probes-source:crypto2293,probes-global-chromo:Crypto2293_scaffold_351,probes-global-start:95230,probes-global-end:95350,probes-local-start:50,probes-local-end:170
GCAGGCGCAGCTGGAGGCGCTCGTGACCAAGAACTACTACCTCAACCGGAGTGCCAAGGA
GGCGTACCGCTCGTACCTCCTCGCGTACGCGTCCCACTCGTTGAAGAACATCTATGACGT
>uce-2669_p1 |design:crypto_Nuc-v1,designer:Greenwold,probes-locus:uce-2669,probes-probe:1,probes-source:guith1,probes-global-chromo:Guith1_scaffold_27,probes-global-start:534486,probes-global-end:534606,probes-local-start:10,probes-local-end:130
GTCCACCTTTTCCGTGTACTTGTCCTGCTTGTAGATCTCTGGAGCAGACCAACCGGGAGT
GCCGAGCATGCCGCTGATCTTGGTGACGCTTTCATCCTTGATCCGAGAGAGCCCGAAGTC
>uce-2669_p2 |design:crypto_Nuc-v1,designer:Greenwold,probes-locus:uce-2669,probes-probe:2,probes-source:guith1,probes-global-chromo:Guith1_scaffold_27,probes-global-start:534526,probes-global-end:534646,probes-local-start:50,probes-local-end:170
GGAGCAGACCAACCGGGAGTGCCGAGCATGCCGCTGATCTTGGTGACGCTTTCATCCTTG
ATCCGAGAGAGCCCGAAGTCAGAGATCTTGCAAACCTTCAAGGAGTCCACGAGGAGATTG
>uce-2669_p3 |design:crypto_Nuc-v1,designer:Greenwold,probes-locus:uce-2669,probes-probe:3,probes-source:crypto2293,probes-global-chromo:Crypto2293_scaffold_11,probes-global-start:966741,probes-global-end:966861,probes-local-start:10,probes-local-end:130
GGGTTCAGGGTTCAGGGTTTCGGGTAGATACTTGTCTTGCTTGTAGATCTCGGGCGCAGA
CCACCCAGGGGTTCCCAGCATTCCAGAGATTTGCGTGACAGACTCGTTCTTGATCCGCGA
>uce-2669_p4 |design:crypto_Nuc-v1,designer:Greenwold,probes-locus:uce-2669,probes-probe:4,probes-source:crypto2293,probes-global-chromo:Crypto2293_scaffold_11,probes-global-start:966781,probes-global-end:966901,probes-local-start:50,probes-local-end:170
TTGTAGATCTCGGGCGCAGACCACCCAGGGGTTCCCAGCATTCCAGAGATTTGCGTGACA
GACTCGTTCTTGATCCGCGAGAGCCCGAAATCAGAGATCTTGCAGATGCCTGTGACATAC
>uce-724_p1 |design:crypto_Nuc-v1,designer:Greenwold,probes-locus:uce-724,probes-probe:1,probes-source:guith1,probes-global-chromo:Guith1_scaffold_77,probes-global-start:67878,probes-global-end:67998,probes-local-start:10,probes-local-end:130
GCCTGGTAGAGCGCGAGATTGTCCTCATCAGCCTCCCACTGGATGATGAGGACGATGAAC
TTCCAGCTGCTGCCATGCTGCTCGTCCATCTGGCGAATGAAGTTGGGGATCTCGTCGCAG
>uce-724_p2 |design:crypto_Nuc-v1,designer:Greenwold,probes-locus:uce-724,probes-probe:2,probes-source:guith1,probes-global-chromo:Guith1_scaffold_77,probes-global-start:67918,probes-global-end:68038,probes-local-start:50,probes-local-end:170
GGATGATGAGGACGATGAACTTCCAGCTGCTGCCATGCTGCTCGTCCATCTGGCGAATGA
AGTTGGGGATCTCGTCGCAGAGGTTCTTGTAGTAAAAGATCTCAGGGTTGGTGATGGCGA
>uce-724_p3 |design:crypto_Nuc-v1,designer:Greenwold,probes-locus:uce-724,probes-probe:3,probes-source:crypto2293,probes-global-chromo:Crypto2293_scaffold_130,probes-global-start:590193,probes-global-end:590313,probes-local-start:10,probes-local-end:130
TCGGGATTTGGCCTGCCACTGGAGAATCATGAGGACAAAGTCCCAGCTGTCCGCCCCGTG
CTGCTCGTCCATCTGCTGGATGAAGGACGGGACCGCGTCGCAGAGCGACTTGTGGTGGAA
>uce-724_p4 |design:crypto_Nuc-v1,designer:Greenwold,probes-locus:uce-724,probes-probe:4,probes-source:crypto2293,probes-global-chromo:Crypto2293_scaffold_130,probes-global-start:590233,probes-global-end:590353,probes-local-start:50,probes-local-end:170
TCCCAGCTGTCCGCCCCGTGCTGCTCGTCCATCTGCTGGATGAAGGACGGGACCGCGTCG
CAGAGCGACTTGTGGTGGAACAGCTCCGGATCCGTGATCTGCAGGGAGGTAGGGTTTAGA
>uce-4108_p1 |design:crypto_Nuc-v1,designer:Greenwold,probes-locus:uce-4108,probes-probe:1,probes-source:guith1,probes-global-chromo:Guith1_scaffold_5,probes-global-start:47429,probes-global-end:47549,probes-local-start:10,probes-local-end:130
ACCCCCACCTGAGCTCGCAAGGAGTTGCAGAAGACAGTGTCAGTCACAGTCTCGTTGATC
CCGACGAAGTTGGTGTTGATTGGCCACGAACGTGTGAGGAGAGGATTCTGGTACTGTTGA
>uce-4108_p2 |design:crypto_Nuc-v1,designer:Greenwold,probes-locus:uce-4108,probes-probe:2,probes-source:guith1,probes-global-chromo:Guith1_scaffold_5,probes-global-start:47469,probes-global-end:47589,probes-local-start:50,probes-local-end:170
CAGTCACAGTCTCGTTGATCCCGACGAAGTTGGTGTTGATTGGCCACGAACGTGTGAGGA
GAGGATTCTGGTACTGTTGAAGATGGGGCAAGTAGCTCTGTAGCTGCAACACTTCATTCA
>uce-4108_p3 |design:crypto_Nuc-v1,designer:Greenwold,probes-locus:uce-4108,probes-probe:3,probes-source:crypto2293,probes-global-chromo:Crypto2293_scaffold_55,probes-global-start:425156,probes-global-end:425276,probes-local-start:10,probes-local-end:130
GAGGCCCTTGGACTGTGCGCGGAGCGAGTTGCAGAAGACTGTGTCGGTGACAGTCTCGTT
GATGCCAACGAAGTTGGTGTTGATGGGCCACGCGCGCGTCACCAGCGGGTTCTGGTACTG
>uce-4108_p4 |design:crypto_Nuc-v1,designer:Greenwold,probes-locus:uce-4108,probes-probe:4,probes-source:crypto2293,probes-global-chromo:Crypto2293_scaffold_55,probes-global-start:425196,probes-global-end:425316,probes-local-start:50,probes-local-end:170
GTGTCGGTGACAGTCTCGTTGATGCCAACGAAGTTGGTGTTGATGGGCCACGCGCGCGTC
ACCAGCGGGTTCTGGTACTGCTGGAGGTGGGGGAGGTATGACTGCAGCGAGGTGACCTCG
>uce-4105_p1 |design:crypto_Nuc-v1,designer:Greenwold,probes-locus:uce-4105,probes-probe:1,probes-source:guith1,probes-global-chromo:Guith1_scaffold_5,probes-global-start:45578,probes-global-end:45698,probes-local-start:10,probes-local-end:130
CGCAAGGTTTAAGCTCTAGAGCTTCTCGCCAAGCTCGCTTCAATCTCACATGTCCTTGCC
GCTGGAAGGATGGCTGGCCGGTAGCTCGGATCATTCGGTTGTACATTCTCGATGTCTCCT
>uce-4105_p2 |design:crypto_Nuc-v1,designer:Greenwold,probes-locus:uce-4105,probes-probe:2,probes-source:guith1,probes-global-chromo:Guith1_scaffold_5,probes-global-start:45618,probes-global-end:45738,probes-local-start:50,probes-local-end:170
CAATCTCACATGTCCTTGCCGCTGGAAGGATGGCTGGCCGGTAGCTCGGATCATTCGGTT
GTACATTCTCGATGTCTCCTTCACAACCGGCTGCAGGGTCGCCGTCAAGAAGGGCAAGGC
>uce-4105_p3 |design:crypto_Nuc-v1,designer:Greenwold,probes-locus:uce-4105,probes-probe:3,probes-source:crypto2293,probes-global-chromo:Crypto2293_scaffold_55,probes-global-start:448153,probes-global-end:448273,probes-local-start:10,probes-local-end:130
TGCACCCAAAGAGTGGGTACGTACCGAGGCGCTGGAAAGAGGGCTGGCCGGTCGCGCGGA
TCATACGGTTGTACATGCGCGATGTCTCCTTGACCACCTGGTTTGTAGGGCGTCCGGTTT
>uce-4105_p4 |design:crypto_Nuc-v1,designer:Greenwold,probes-locus:uce-4105,probes-probe:4,probes-source:crypto2293,probes-global-chromo:Crypto2293_scaffold_55,probes-global-start:448193,probes-global-end:448313,probes-local-start:50,probes-local-end:170
GGGCTGGCCGGTCGCGCGGATCATACGGTTGTACATGCGCGATGTCTCCTTGACCACCTG
GTTTGTAGGGCGTCCGGTTTAGGGGGCGGGGTTCAGGGTTTGGTGAAGGACGATGTGGAA
>uce-2407_p1 |design:crypto_Nuc-v1,designer:Greenwold,probes-locus:uce-2407,probes-probe:1,probes-source:guith1,probes-global-chromo:Guith1_scaffold_94,probes-global-start:96578,probes-global-end:96698,probes-local-start:10,probes-local-end:130
CCGCGAGCTCCTTGTGGACTCAGCCAGGCATTTCCTCCCCGTCCGCGTCCTGAAGGACCT
CCTCTCCTCCCTCTCCTTCGCCAAGATCAACGTCCTCCACTGGCACCTTGCCGACACCCA
>uce-2407_p2 |design:crypto_Nuc-v1,designer:Greenwold,probes-locus:uce-2407,probes-probe:2,probes-source:guith1,probes-global-chromo:Guith1_scaffold_94,probes-global-start:96618,probes-global-end:96738,probes-local-start:50,probes-local-end:170
GTCCGCGTCCTGAAGGACCTCCTCTCCTCCCTCTCCTTCGCCAAGATCAACGTCCTCCAC
TGGCACCTTGCCGACACCCAGTCGTTCCCCATGCAGAGCAGGAACAACCCCGAGCTCTCA
>uce-2407_p3 |design:crypto_Nuc-v1,designer:Greenwold,probes-locus:uce-2407,probes-probe:3,probes-source:crypto2293,probes-global-chromo:Crypto2293_scaffold_306,probes-global-start:145662,probes-global-end:145782,probes-local-start:10,probes-local-end:130
ATGACTGCCCTGGCCATGACTGCCCTGGTCCTGGCAGAAGCTGATCGCCTCGTTGCCCTT
CGCCAAGATCAACGTGCTGCACTGGCACATCGTCGACTCACAGTCCTTCCCTGTCGAGAC
>uce-2407_p4 |design:crypto_Nuc-v1,designer:Greenwold,probes-locus:uce-2407,probes-probe:4,probes-source:crypto2293,probes-global-chromo:Crypto2293_scaffold_306,probes-global-start:145702,probes-global-end:145822,probes-local-start:50,probes-local-end:170
CTGATCGCCTCGTTGCCCTTCGCCAAGATCAACGTGCTGCACTGGCACATCGTCGACTCA
CAGTCCTTCCCTGTCGAGACCCCCAGCGCCCCGCGGCTCTGGTCCGGGGCCTTCTCCGCC
>uce-2400_p1 |design:crypto_Nuc-v1,designer:Greenwold,probes-locus:uce-2400,probes-probe:1,probes-source:guith1,probes-global-chromo:Guith1_scaffold_44,probes-global-start:452373,probes-global-end:452493,probes-local-start:10,probes-local-end:130
AGGCGAAGACGCGAAAGCACACAAGGAACTCAACAAGCTTTCGGGTGACAACGAGGGAGA
GAAGGAGGTGGATACAGGCAAGGCGCAGAATGCGCTGTCACAGCTGTCGAATGCCGCGGA
>uce-2400_p2 |design:crypto_Nuc-v1,designer:Greenwold,probes-locus:uce-2400,probes-probe:2,probes-source:guith1,probes-global-chromo:Guith1_scaffold_44,probes-global-start:452413,probes-global-end:452533,probes-local-start:50,probes-local-end:170
TCGGGTGACAACGAGGGAGAGAAGGAGGTGGATACAGGCAAGGCGCAGAATGCGCTGTCA
CAGCTGTCGAATGCCGCGGAGGCTGAGAAGCTAGCGAAGCTGGAGAGAGAAAAGGAACTT
>uce-2400_p3 |design:crypto_Nuc-v1,designer:Greenwold,probes-locus:uce-2400,probes-probe:3,probes-source:crypto2293,probes-global-chromo:Crypto2293_scaffold_4,probes-global-start:2015305,probes-global-end:2015425,probes-local-start:10,probes-local-end:130
AAGGCGACGATGCAAAGGCGCACAAGGAGCTGAACCAGCTCGGGGGTAACATGCGGGAGG
AGAAGGAGATGGACACGGGCAAGGCGCAGAACGCGCTGTCGCAACTCACGTCGGCAGCCG
>uce-2400_p4 |design:crypto_Nuc-v1,designer:Greenwold,probes-locus:uce-2400,probes-probe:4,probes-source:crypto2293,probes-global-chromo:Crypto2293_scaffold_4,probes-global-start:2015345,probes-global-end:2015465,probes-local-start:50,probes-local-end:170
CGGGGGTAACATGCGGGAGGAGAAGGAGATGGACACGGGCAAGGCGCAGAACGCGCTGTC
GCAACTCACGTCGGCAGCCGAGGCAGAGAAGGCTGCCAAGCTCGAGCGCGAGCGCGAGCT
>uce-5678_p1 |design:crypto_Nuc-v1,designer:Greenwold,probes-locus:uce-5678,probes-probe:1,probes-source:guith1,probes-global-chromo:Guith1_scaffold_12,probes-global-start:811875,probes-global-end:811995,probes-local-start:10,probes-local-end:130
ATCCCCAAATTCTTCCGCTGGCTGTCAGAGCGATATCCGCTCATCAACCAGGACATTAAG
GCTGGTACAATATTTCCTGAGTTTGATAATCTCTACTTGGACATGAACGGGATCATTCAT
>uce-5678_p2 |design:crypto_Nuc-v1,designer:Greenwold,probes-locus:uce-5678,probes-probe:2,probes-source:guith1,probes-global-chromo:Guith1_scaffold_12,probes-global-start:811915,probes-global-end:812035,probes-local-start:50,probes-local-end:170
TCATCAACCAGGACATTAAGGCTGGTACAATATTTCCTGAGTTTGATAATCTCTACTTGG
ACATGAACGGGATCATTCATCCATGTACGCACGGAAACGACGGCGAAGTGGTGAGGATGA
>uce-5678_p3 |design:crypto_Nuc-v1,designer:Greenwold,probes-locus:uce-5678,probes-probe:3,probes-source:crypto2293,probes-global-chromo:Crypto2293_scaffold_99,probes-global-start:298185,probes-global-end:298305,probes-local-start:10,probes-local-end:130
CGGCGTACCGAAATTTTACGGGTGGTTGTCTGAGCGGTATCCGCTCATCAACCACGACAT
CCTCCTGGACCCCGACATGCCTGAGGTGGACAACCTGTACCTGGACATGAACGGCATCAT
>uce-5678_p4 |design:crypto_Nuc-v1,designer:Greenwold,probes-locus:uce-5678,probes-probe:4,probes-source:crypto2293,probes-global-chromo:Crypto2293_scaffold_99,probes-global-start:298225,probes-global-end:298345,probes-local-start:50,probes-local-end:170
CCGCTCATCAACCACGACATCCTCCTGGACCCCGACATGCCTGAGGTGGACAACCTGTAC
CTGGACATGAACGGCATCATCCACCCGTGCACGCACGGCAACGCCGACGAGCTGCGCGAC
>uce-4754_p1 |design:crypto_Nuc-v1,designer:Greenwold,probes-locus:uce-4754,probes-probe:1,probes-source:guith1,probes-global-chromo:Guith1_scaffold_8,probes-global-start:995997,probes-global-end:996117,probes-local-start:10,probes-local-end:130
AGGGAGTCAGGAAGGAGGAGGGAGAGGAGAGGTTCGAGGCAGACAGCACCTGCTCCTTGT
TAGCATCAGGCATCACCACCGCGTGGTTCTTAGCTCCCATGTTACACTGCACCCTCTTCC
>uce-4754_p2 |design:crypto_Nuc-v1,designer:Greenwold,probes-locus:uce-4754,probes-probe:2,probes-source:guith1,probes-global-chromo:Guith1_scaffold_8,probes-global-start:996037,probes-global-end:996157,probes-local-start:50,probes-local-end:170
AGACAGCACCTGCTCCTTGTTAGCATCAGGCATCACCACCGCGTGGTTCTTAGCTCCCAT
GTTACACTGCACCCTCTTCCCCGCCTGGCGTCAAAGAAGAGTCAGCTCATCCAGACCTGT
>uce-4754_p3 |design:crypto_Nuc-v1,designer:Greenwold,probes-locus:uce-4754,probes-probe:3,probes-source:crypto2293,probes-global-chromo:Crypto2293_scaffold_169,probes-global-start:221833,probes-global-end:221953,probes-local-start:10,probes-local-end:130
GAGAGATAGCGACAGAGCCAGAGCCAGAGCCAGAGACAAGGACAGAGAGGGGTGGGCGGG
AGGAGGATGCCTGTTCGGCGTTGCAATCGGGGAGGACGACCGCGTGGTTCTTGGCCCCCA
>uce-4754_p4 |design:crypto_Nuc-v1,designer:Greenwold,probes-locus:uce-4754,probes-probe:4,probes-source:crypto2293,probes-global-chromo:Crypto2293_scaffold_169,probes-global-start:221873,probes-global-end:221993,probes-local-start:50,probes-local-end:170
GACAGAGAGGGGTGGGCGGGAGGAGGATGCCTGTTCGGCGTTGCAATCGGGGAGGACGAC
CGCGTGGTTCTTGGCCCCCATGTTGCACTGCACCCGCGTACCTGCCCATCCGGGAGCACT
>uce-3914_p1 |design:crypto_Nuc-v1,designer:Greenwold,probes-locus:uce-3914,probes-probe:1,probes-source:guith1,probes-global-chromo:Guith1_scaffold_240,probes-global-start:27557,probes-global-end:27677,probes-local-start:10,probes-local-end:130
GAAGGAGCTGATGAACTTGCAGGCGACTGTCGGTCGTTTCAACGATGGCGAGTGTAACAT
CCAGCTCGGAGAGAACGTTAGAAACACCCACGTCTTCCTGGTTCAGTCTACCTGCCCCCC
>uce-3914_p2 |design:crypto_Nuc-v1,designer:Greenwold,probes-locus:uce-3914,probes-probe:2,probes-source:guith1,probes-global-chromo:Guith1_scaffold_240,probes-global-start:27597,probes-global-end:27717,probes-local-start:50,probes-local-end:170
AACGATGGCGAGTGTAACATCCAGCTCGGAGAGAACGTTAGAAACACCCACGTCTTCCTG
GTTCAGTCTACCTGCCCCCCGGTGAGGCGACTGGCTTGTGGAATTATGCTGTCTATCCTC
>uce-3914_p3 |design:crypto_Nuc-v1,designer:Greenwold,probes-locus:uce-3914,probes-probe:3,probes-source:crypto2293,probes-global-chromo:Crypto2293_scaffold_36,probes-global-start:922859,probes-global-end:922979,probes-local-start:10,probes-local-end:130
AATACCTCGGTGGGGTATCTGACAGCTGTGGGGGCCGCAGGCGTCAATCGGACGTTTCAA
CGATGGCGAGTGCAACATCCAGCTCGGCGAAAACGTTCGCAACACGCACGTCTTCATTAT
>uce-3914_p4 |design:crypto_Nuc-v1,designer:Greenwold,probes-locus:uce-3914,probes-probe:4,probes-source:crypto2293,probes-global-chromo:Crypto2293_scaffold_36,probes-global-start:922899,probes-global-end:923019,probes-local-start:50,probes-local-end:170
GCGTCAATCGGACGTTTCAACGATGGCGAGTGCAACATCCAGCTCGGCGAAAACGTTCGC
AACACGCACGTCTTCATTATGCAGTCCACCTGCCCCCCGGTATGTTCACCCCCCCTGTCC
>uce-3910_p1 |design:crypto_Nuc-v1,designer:Greenwold,probes-locus:uce-3910,probes-probe:1,probes-source:guith1,probes-global-chromo:Guith1_scaffold_242,probes-global-start:39298,probes-global-end:39418,probes-local-start:10,probes-local-end:130
TCCATTCCTCGAGGACCGAGAGTTGTTCGGACAATGTCGGCGACAGCAGCGACAGCATTT
ATGTTGGAGACCAGCTGAGGTTTCCCCTGCGACGTGTCCGCTCCTTCGCGCAGCAGCACG
>uce-3910_p2 |design:crypto_Nuc-v1,designer:Greenwold,probes-locus:uce-3910,probes-probe:2,probes-source:guith1,probes-global-chromo:Guith1_scaffold_242,probes-global-start:39338,probes-global-end:39458,probes-local-start:50,probes-local-end:170
CGACAGCAGCGACAGCATTTATGTTGGAGACCAGCTGAGGTTTCCCCTGCGACGTGTCCG
CTCCTTCGCGCAGCAGCACGACCTGCGGCTGCATGCCCATCATGTTTCCTCCTCGCGCGG
>uce-3910_p3 |design:crypto_Nuc-v1,designer:Greenwold,probes-locus:uce-3910,probes-probe:3,probes-source:crypto2293,probes-global-chromo:Crypto2293_scaffold_183,probes-global-start:414734,probes-global-end:414854,probes-local-start:10,probes-local-end:130
AGCTTGTCCATGCCGCGCGGGCCAAGCGTGGTGCGGACAATATCAGCCACAGCCGCGCAC
GCGTTGATGTTGGAGATGAGCTGCGCCTTGCCCTGCGACGTGTCCGTGCCCTCCTTGAGG
>uce-3910_p4 |design:crypto_Nuc-v1,designer:Greenwold,probes-locus:uce-3910,probes-probe:4,probes-source:crypto2293,probes-global-chromo:Crypto2293_scaffold_183,probes-global-start:414774,probes-global-end:414894,probes-local-start:50,probes-local-end:170
TATCAGCCACAGCCGCGCACGCGTTGATGTTGGAGATGAGCTGCGCCTTGCCCTGCGACG
TGTCCGTGCCCTCCTTGAGGAGAATGATCTGGGGCTTGAAGCCGCCCCCCATGTTCATCC
>uce-3913_p1 |design:crypto_Nuc-v1,designer:Greenwold,probes-locus:uce-3913,probes-probe:1,probes-source:guith1,probes-global-chromo:Guith1_scaffold_159,probes-global-start:91699,probes-global-end:91819,probes-local-start:10,probes-local-end:130
GCTGATCAAGCAGGAGGGAGAGCCGCTGCAGATCGTCGACATCAGGAATGGAGAGCGACT
AGAAATCCCTGCGACCAAGTTCCTCACGCCCTCCGCCTTCATCTTCCTGTACGAGGTTCA
>uce-3913_p2 |design:crypto_Nuc-v1,designer:Greenwold,probes-locus:uce-3913,probes-probe:2,probes-source:guith1,probes-global-chromo:Guith1_scaffold_159,probes-global-start:91739,probes-global-end:91859,probes-local-start:50,probes-local-end:170
ATCAGGAATGGAGAGCGACTAGAAATCCCTGCGACCAAGTTCCTCACGCCCTCCGCCTTC
ATCTTCCTGTACGAGGTTCAGCTCTTCCTCGCCTTCAGACACAGGCATATCGCTGTGTGG
>uce-3913_p3 |design:crypto_Nuc-v1,designer:Greenwold,probes-locus:uce-3913,probes-probe:3,probes-source:crypto2293,probes-global-chromo:Crypto2293_scaffold_737,probes-global-start:58117,probes-global-end:58237,probes-local-start:10,probes-local-end:130
CTGACCCCTAACCTGAAACCCTGCCGTAGGAGCACGAGAGCCTGCACATCATCGACATTC
GGACGGGAGAGCGTACCGAAGTAGCGTCCTCCCACTTCTTGACCCCCTCGGCCTTCATCT
>uce-3913_p4 |design:crypto_Nuc-v1,designer:Greenwold,probes-locus:uce-3913,probes-probe:4,probes-source:crypto2293,probes-global-chromo:Crypto2293_scaffold_737,probes-global-start:58157,probes-global-end:58277,probes-local-start:50,probes-local-end:170
CCTGCACATCATCGACATTCGGACGGGAGAGCGTACCGAAGTAGCGTCCTCCCACTTCTT
GACCCCCTCGGCCTTCATCTTCCTCTACGAGAACCAGGTGCCTTTCGAGTCCACACACCG
>uce-650_p1 |design:crypto_Nuc-v1,designer:Greenwold,probes-locus:uce-650,probes-probe:1,probes-source:guith1,probes-global-chromo:Guith1_scaffold_69,probes-global-start:8722,probes-global-end:8842,probes-local-start:10,probes-local-end:130
GGCGTTGCCACCGCGACTGCCTGCGCGCTTCTTGGCATGAAGTGTGTGGTGTACATGGGA
GCAGAGGACTGCAGGAGGCAGTCGCTCAACGTCTTCCGCATCAAGATGCTCGGAGCTGAA
>uce-650_p2 |design:crypto_Nuc-v1,designer:Greenwold,probes-locus:uce-650,probes-probe:2,probes-source:guith1,probes-global-chromo:Guith1_scaffold_69,probes-global-start:8762,probes-global-end:8882,probes-local-start:50,probes-local-end:170
AGTGTGTGGTGTACATGGGAGCAGAGGACTGCAGGAGGCAGTCGCTCAACGTCTTCCGCA
TCAAGATGCTCGGAGCTGAAGTTGTTCCTGTCAAGACCGGCTCTGAGACCCTCAAGGTCC
>uce-650_p4 |design:crypto_Nuc-v1,designer:Greenwold,probes-locus:uce-650,probes-probe:4,probes-source:crypto2293,probes-global-chromo:Crypto2293_scaffold_852,probes-global-start:114398,probes-global-end:114518,probes-local-start:50,probes-local-end:170
CGTGCGCCCTCATGGGCATGGAGCTCACGGTGTACATGGGCGCCGAGGATTGCAAGCGCC
AGTCGCTCAACGTGTTCCGCATCAAGATGCTCGGCGCCAAGGTACTATATCCCATACACA
>uce-2062_p1 |design:crypto_Nuc-v1,designer:Greenwold,probes-locus:uce-2062,probes-probe:1,probes-source:guith1,probes-global-chromo:Guith1_scaffold_57,probes-global-start:174753,probes-global-end:174873,probes-local-start:10,probes-local-end:130
GCTTGTGAGATGGGAGGTAAGAGGAGGAAGAGGAAGAGACCGGAGGGGTCGCCGACGGAA
GCGGAAGGGAGCATGCCGAGGGAGCCGACGAGCATGGAGGCCTGCGGGGAGGTGAGGAGA
>uce-2062_p2 |design:crypto_Nuc-v1,designer:Greenwold,probes-locus:uce-2062,probes-probe:2,probes-source:guith1,probes-global-chromo:Guith1_scaffold_57,probes-global-start:174793,probes-global-end:174913,probes-local-start:50,probes-local-end:170
CGGAGGGGTCGCCGACGGAAGCGGAAGGGAGCATGCCGAGGGAGCCGACGAGCATGGAGG
CCTGCGGGGAGGTGAGGAGAGGAGGAGCCGAACAGCGACGGGAGGGATACCTCATCAGAC
>uce-2062_p4 |design:crypto_Nuc-v1,designer:Greenwold,probes-locus:uce-2062,probes-probe:4,probes-source:crypto2293,probes-global-chromo:Crypto2293_scaffold_932,probes-global-start:73898,probes-global-end:74018,probes-local-start:50,probes-local-end:170
GGGGGGGGGGGGGGGGGGGCGTACTGGGATCGCCGACGGAGGCGGAGGGGAGCATGCCAA
GGGAGCCGACAAGCATGGATGCCTCGTCGGAGAGGATGTCGCCGAAGATGTTGCCCGTCA
>uce-2060_p1 |design:crypto_Nuc-v1,designer:Greenwold,probes-locus:uce-2060,probes-probe:1,probes-source:guith1,probes-global-chromo:Guith1_scaffold_57,probes-global-start:170305,probes-global-end:170425,probes-local-start:10,probes-local-end:130
ATCAGAACGCCGAGGGAACGACCGTTGATCTTTACGTGCCACGTAAGTGCAGTGCCACCA
ACAGGCTCATCCAGGCCAAGGACCATGGCTCCGTGCAGATTAACATCGCTCACGTCGATG
>uce-2060_p2 |design:crypto_Nuc-v1,designer:Greenwold,probes-locus:uce-2060,probes-probe:2,probes-source:guith1,probes-global-chromo:Guith1_scaffold_57,probes-global-start:170345,probes-global-end:170465,probes-local-start:50,probes-local-end:170
ACGTAAGTGCAGTGCCACCAACAGGCTCATCCAGGCCAAGGACCATGGCTCCGTGCAGAT
TAACATCGCTCACGTCGATGCTAACGGCACCAACTCTGTAAGCACAAGAATGATCCTCTC
>uce-2060_p3 |design:crypto_Nuc-v1,designer:Greenwold,probes-locus:uce-2060,probes-probe:3,probes-source:crypto2293,probes-global-chromo:Crypto2293_scaffold_932,probes-global-start:68759,probes-global-end:68879,probes-local-start:10,probes-local-end:130
CCATCCCCTCCAGAACTCGGAGGGCCAGACCGTCGACCTTTACATCCCGCGCAAGTGCTC
GGCGACCAACCGCCTGATCCAGGCCAAGGATCACGGCTCGGTCCAGATCAACATCGCCCA
>uce-2060_p4 |design:crypto_Nuc-v1,designer:Greenwold,probes-locus:uce-2060,probes-probe:4,probes-source:crypto2293,probes-global-chromo:Crypto2293_scaffold_932,probes-global-start:68799,probes-global-end:68919,probes-local-start:50,probes-local-end:170
TACATCCCGCGCAAGTGCTCGGCGACCAACCGCCTGATCCAGGCCAAGGATCACGGCTCG
GTCCAGATCAACATCGCCCACGTCGATGCCAACGGCACCTACACTGTGAGCCCCCTCTCC
>uce-2061_p1 |design:crypto_Nuc-v1,designer:Greenwold,probes-locus:uce-2061,probes-probe:1,probes-source:guith1,probes-global-chromo:Guith1_scaffold_57,probes-global-start:170607,probes-global-end:170727,probes-local-start:10,probes-local-end:130
CTCACTCTCACTCTCACTCATGTTTGACCCGTTTGCAGGGCGCGTACACCACTGTAGCTC
TCTGCGGATTCGTCCGCCAGAATGGAGCAGCAGACGCTGCCCTTACTCGTATTTGGGATG
>uce-2061_p2 |design:crypto_Nuc-v1,designer:Greenwold,probes-locus:uce-2061,probes-probe:2,probes-source:guith1,probes-global-chromo:Guith1_scaffold_57,probes-global-start:170647,probes-global-end:170767,probes-local-start:50,probes-local-end:170
CGCGTACACCACTGTAGCTCTCTGCGGATTCGTCCGCCAGAATGGAGCAGCAGACGCTGC
CCTTACTCGTATTTGGGATGAGAAACAAAGGGGAGAGCTTCGCGGCCAATAGACGTCTAT
>uce-2061_p3 |design:crypto_Nuc-v1,designer:Greenwold,probes-locus:uce-2061,probes-probe:3,probes-source:crypto2293,probes-global-chromo:Crypto2293_scaffold_932,probes-global-start:69419,probes-global-end:69539,probes-local-start:10,probes-local-end:130
TAATCGTGTGTTGGTGATGGCAGGGCGCGTACACCACCTTGGCGCTGTGCGGGTTCATCC
GCCAGAACGGCGCAGGGGACTCTGCTCTGACTCGCATCTGGGATGAGAAGCAGCGGGGCG
>uce-2061_p4 |design:crypto_Nuc-v1,designer:Greenwold,probes-locus:uce-2061,probes-probe:4,probes-source:crypto2293,probes-global-chromo:Crypto2293_scaffold_932,probes-global-start:69459,probes-global-end:69579,probes-local-start:50,probes-local-end:170
GGCGCTGTGCGGGTTCATCCGCCAGAACGGCGCAGGGGACTCTGCTCTGACTCGCATCTG
GGATGAGAAGCAGCGGGGCGAGCTCCGCGGCCAGTAATCTGCATCGCTGCGAAATGGGGG
>uce-6031_p1 |design:crypto_Nuc-v1,designer:Greenwold,probes-locus:uce-6031,probes-probe:1,probes-source:guith1,probes-global-chromo:Guith1_scaffold_177,probes-global-start:55721,probes-global-end:55841,probes-local-start:10,probes-local-end:130
AGGGAAGGATGGGGCAGGGTGGAACCTGGAAGGGAATCAGGCAGATCTTGTCTCTGCTCT
GGTATGCTTCAGACAGGAGGGACATGCATGCTCCCTTGGCCGCGTTCATGCGGTTGAGCG
>uce-6031_p2 |design:crypto_Nuc-v1,designer:Greenwold,probes-locus:uce-6031,probes-probe:2,probes-source:guith1,probes-global-chromo:Guith1_scaffold_177,probes-global-start:55761,probes-global-end:55881,probes-local-start:50,probes-local-end:170
GCAGATCTTGTCTCTGCTCTGGTATGCTTCAGACAGGAGGGACATGCATGCTCCCTTGGC
CGCGTTCATGCGGTTGAGCGCCATGCTGCCTGACGCATCCACGGCAAAGATGACAAGAGC
>uce-6031_p3 |design:crypto_Nuc-v1,designer:Greenwold,probes-locus:uce-6031,probes-probe:3,probes-source:crypto2293,probes-global-chromo:Crypto2293_scaffold_499,probes-global-start:114780,probes-global-end:114900,probes-local-start:10,probes-local-end:130
TCACCCTGGAACGGGATCAGGCAAATCTTATCGCGCGACTGGTACGCCTCCGACAGCAGG
CTCATGCACGCGCCCTTGGCCGCGTTCATGCGGTTCAGCGCCATGCTCCCCGACGCGTCC
>uce-6031_p4 |design:crypto_Nuc-v1,designer:Greenwold,probes-locus:uce-6031,probes-probe:4,probes-source:crypto2293,probes-global-chromo:Crypto2293_scaffold_499,probes-global-start:114820,probes-global-end:114940,probes-local-start:50,probes-local-end:170
GGTACGCCTCCGACAGCAGGCTCATGCACGCGCCCTTGGCCGCGTTCATGCGGTTCAGCG
CCATGCTCCCCGACGCGTCCACCGCAAAGATCACGAGCGCGCCCGCCTTGCGCACCATGC
>uce-2067_p1 |design:crypto_Nuc-v1,designer:Greenwold,probes-locus:uce-2067,probes-probe:1,probes-source:guith1,probes-global-chromo:Guith1_scaffold_57,probes-global-start:229139,probes-global-end:229259,probes-local-start:10,probes-local-end:130
CTGGAGGGTCACGTTGTCGGAGGTGATGGCTGTCTGGTTGGGGATGGTAAGGGCCTCCTC
CTTGAGGGAGTGTACGTAGGCGATCTGATCAACGAAGGGGATGATGAGGTTGAGCCCGGG
>uce-2067_p2 |design:crypto_Nuc-v1,designer:Greenwold,probes-locus:uce-2067,probes-probe:2,probes-source:guith1,probes-global-chromo:Guith1_scaffold_57,probes-global-start:229179,probes-global-end:229299,probes-local-start:50,probes-local-end:170
GGGATGGTAAGGGCCTCCTCCTTGAGGGAGTGTACGTAGGCGATCTGATCAACGAAGGGG
ATGATGAGGTTGAGCCCGGGCGCGAGCACAGTGTGAAACTTCCCGAACCTCTCTACAACC
>uce-2067_p3 |design:crypto_Nuc-v1,designer:Greenwold,probes-locus:uce-2067,probes-probe:3,probes-source:crypto2293,probes-global-chromo:Crypto2293_scaffold_284,probes-global-start:74050,probes-global-end:74170,probes-local-start:10,probes-local-end:130
AGAGAGAGATAGCGTGTGTGTGAGGACAACCCTCTTTGAGCGAGTGGACGTAGGCGATCC
GGTCGACGAGCGGGAGGATCAACTTCAGCCCGGGGGCCAACACCGACTGGAACTTGTCTG
>uce-2067_p4 |design:crypto_Nuc-v1,designer:Greenwold,probes-locus:uce-2067,probes-probe:4,probes-source:crypto2293,probes-global-chromo:Crypto2293_scaffold_284,probes-global-start:74090,probes-global-end:74210,probes-local-start:50,probes-local-end:170
CGAGTGGACGTAGGCGATCCGGTCGACGAGCGGGAGGATCAACTTCAGCCCGGGGGCCAA
CACCGACTGGAACTTGTCTGAGCCCTACACTCGAGAGAGAGAGACAGAGTGTGTGCGAGA
>uce-6032_p1 |design:crypto_Nuc-v1,designer:Greenwold,probes-locus:uce-6032,probes-probe:1,probes-source:guith1,probes-global-chromo:Guith1_scaffold_177,probes-global-start:59789,probes-global-end:59909,probes-local-start:10,probes-local-end:130
GAGAGGAGGATCTCAGCACTATCGCACCTCCGACTCCTCGGGATTGAAGGTTGCGATGAG
CAGCGGGCGGCAGGGGTAGCGAACGCTGATCCCCTCCCTCTCTACGTTCACCCAGCCCTC
>uce-6032_p2 |design:crypto_Nuc-v1,designer:Greenwold,probes-locus:uce-6032,probes-probe:2,probes-source:guith1,probes-global-chromo:Guith1_scaffold_177,probes-global-start:59829,probes-global-end:59949,probes-local-start:50,probes-local-end:170
GGATTGAAGGTTGCGATGAGCAGCGGGCGGCAGGGGTAGCGAACGCTGATCCCCTCCCTC
TCTACGTTCACCCAGCCCTCCGACACGACAGACAGGAGGATGTTCGACAGCTCGTTGTCA
>uce-6032_p3 |design:crypto_Nuc-v1,designer:Greenwold,probes-locus:uce-6032,probes-probe:3,probes-source:crypto2293,probes-global-chromo:Crypto2293_scaffold_499,probes-global-start:125363,probes-global-end:125483,probes-local-start:10,probes-local-end:130
CGATGCGGTCGAGGAGGTGCTGCCGCAGCTCAGCCTCCTCGGGGTTGAACGTCGCGATGA
GGAGCGGGCGGCAGGGGTAGCGCACCGAGGTCCCCTCGCGCTCGACCTTCACCCACCCAT
>uce-6032_p4 |design:crypto_Nuc-v1,designer:Greenwold,probes-locus:uce-6032,probes-probe:4,probes-source:crypto2293,probes-global-chromo:Crypto2293_scaffold_499,probes-global-start:125403,probes-global-end:125523,probes-local-start:50,probes-local-end:170
GGGGTTGAACGTCGCGATGAGGAGCGGGCGGCAGGGGTAGCGCACCGAGGTCCCCTCGCG
CTCGACCTTCACCCACCCATCGGACACAACCTGGTGGGGGGGTGTGGGGGTTAGGGTAGC
>uce-2068_p1 |design:crypto_Nuc-v1,designer:Greenwold,probes-locus:uce-2068,probes-probe:1,probes-source:guith1,probes-global-chromo:Guith1_scaffold_57,probes-global-start:288286,probes-global-end:288406,probes-local-start:10,probes-local-end:130
CCCTGAGCTCGGCGGTCAAGGGGTCGTCGTCGTACGTGGGGACCCTGCCGCTGCCCCAGG
TGTGGGTGAGCAGCTGGGTGGACTACTCGAAGAAGTATGGGCTGGGGTACAAGCTGAGCA
>uce-2068_p2 |design:crypto_Nuc-v1,designer:Greenwold,probes-locus:uce-2068,probes-probe:2,probes-source:guith1,probes-global-chromo:Guith1_scaffold_57,probes-global-start:288326,probes-global-end:288446,probes-local-start:50,probes-local-end:170
GACCCTGCCGCTGCCCCAGGTGTGGGTGAGCAGCTGGGTGGACTACTCGAAGAAGTATGG
GCTGGGGTACAAGCTGAGCAACGATCAGTACGGAGTGTTTTTTAACGACTCGACCAAGAT
>uce-2068_p4 |design:crypto_Nuc-v1,designer:Greenwold,probes-locus:uce-2068,probes-probe:4,probes-source:crypto2293,probes-global-chromo:Crypto2293_scaffold_430,probes-global-start:48354,probes-global-end:48474,probes-local-start:50,probes-local-end:170
TGGGTGTCGCGCTGGGTGGACTACTCGAAGAAGTACGGGCTGGGGTACCGGCTGTCGAGC
GGGGCGCACGGGGTGTTCTTCAACGACGCGACTAAGATCCTGCTCGGCGACGACCACGAC
>uce-1567_p1 |design:crypto_Nuc-v1,designer:Greenwold,probes-locus:uce-1567,probes-probe:1,probes-source:guith1,probes-global-chromo:Guith1_scaffold_105,probes-global-start:80606,probes-global-end:80726,probes-local-start:10,probes-local-end:130
GCCTTGTCCAGGTCTAGGAAGTAGTCGTGGTTCATCGCCGTCTTGGCTGAACATCTCTTG
GAGGGCTCGTAGACAAGCGTCTGAGAGAGGAGATCCAAGGCTGAAGGCTCCATGCTAGTC
>uce-1567_p2 |design:crypto_Nuc-v1,designer:Greenwold,probes-locus:uce-1567,probes-probe:2,probes-source:guith1,probes-global-chromo:Guith1_scaffold_105,probes-global-start:80646,probes-global-end:80766,probes-local-start:50,probes-local-end:170
TCTTGGCTGAACATCTCTTGGAGGGCTCGTAGACAAGCGTCTGAGAGAGGAGATCCAAGG
CTGAAGGCTCCATGCTAGTCAGAATCTCCTTGAGGGACTTACCTGCCCACTGGGGAAAGG
>uce-1567_p3 |design:crypto_Nuc-v1,designer:Greenwold,probes-locus:uce-1567,probes-probe:3,probes-source:crypto2293,probes-global-chromo:Crypto2293_scaffold_179,probes-global-start:185498,probes-global-end:185618,probes-local-start:10,probes-local-end:130
CGATGCCGCGGTTCACAACGGCGTTCTTGTCGAGGTCGTCGAAGTAGTGGTGCTGCATCG
CCGTCTTGGCCGACATGCGCTTCGAGGGCTCGTAGATGAGCGTCGCTGCCAGCAGGTCCA
>uce-1567_p4 |design:crypto_Nuc-v1,designer:Greenwold,probes-locus:uce-1567,probes-probe:4,probes-source:crypto2293,probes-global-chromo:Crypto2293_scaffold_179,probes-global-start:185538,probes-global-end:185658,probes-local-start:50,probes-local-end:170
GAAGTAGTGGTGCTGCATCGCCGTCTTGGCCGACATGCGCTTCGAGGGCTCGTAGATGAG
CGTCGCTGCCAGCAGGTCCAGCGCCGACGCGTCCATCCCGTTCACCACCTGGCACCAGAA
>uce-1560_p1 |design:crypto_Nuc-v1,designer:Greenwold,probes-locus:uce-1560,probes-probe:1,probes-source:guith1,probes-global-chromo:Guith1_scaffold_104,probes-global-start:189199,probes-global-end:189319,probes-local-start:10,probes-local-end:130
TCTGCGCGAGAAGATCCATCTCCGCGTGAGGACCAACACCATCGCTGCCATCCAACGCGT
GCGCAACTGCCTCGCCTTCGCCACCCACAGGTTTTTCCAGGAGAGCGGGTTCCAGTACGT
>uce-1560_p2 |design:crypto_Nuc-v1,designer:Greenwold,probes-locus:uce-1560,probes-probe:2,probes-source:guith1,probes-global-chromo:Guith1_scaffold_104,probes-global-start:189239,probes-global-end:189359,probes-local-start:50,probes-local-end:170
ATCGCTGCCATCCAACGCGTGCGCAACTGCCTCGCCTTCGCCACCCACAGGTTTTTCCAG
GAGAGCGGGTTCCAGTACGTGCACACCCCGATCATCACAGCCAGCGACTGCGAAGGAGCG
>uce-1560_p3 |design:crypto_Nuc-v1,designer:Greenwold,probes-locus:uce-1560,probes-probe:3,probes-source:crypto2293,probes-global-chromo:Crypto2293_scaffold_1243,probes-global-start:41199,probes-global-end:41319,probes-local-start:10,probes-local-end:130
TAAAAAGCGTCTTGGTGCAGCCTGGAGTTCCTGCGCGAGAAGATCCACCTGCGCGTGCGG
ACCAACACGATCGCAGCGATCCAGCGCGTGCGCAACTGCCTCGCCTTCGCCACCCACCGC
>uce-1560_p4 |design:crypto_Nuc-v1,designer:Greenwold,probes-locus:uce-1560,probes-probe:4,probes-source:crypto2293,probes-global-chromo:Crypto2293_scaffold_1243,probes-global-start:41239,probes-global-end:41359,probes-local-start:50,probes-local-end:170
AGATCCACCTGCGCGTGCGGACCAACACGATCGCAGCGATCCAGCGCGTGCGCAACTGCC
TCGCCTTCGCCACCCACCGCTTCTTCCAGGTCCTACCTCGATCTCAGTTTATCCAGGCTC
>uce-1019_p1 |design:crypto_Nuc-v1,designer:Greenwold,probes-locus:uce-1019,probes-probe:1,probes-source:guith1,probes-global-chromo:Guith1_scaffold_207,probes-global-start:77610,probes-global-end:77730,probes-local-start:10,probes-local-end:130
CGCAGCTGACCCCTTCTCTCCCAGACCCACCAGCTCCGACTTCACCACTAGGATGTTGCG
AGCGTCGATCCAGTCAGTTGGGACGTTCTTCGTCTTGAGGTAGGCGAACAGCGTCTGAGC
>uce-1019_p2 |design:crypto_Nuc-v1,designer:Greenwold,probes-locus:uce-1019,probes-probe:2,probes-source:guith1,probes-global-chromo:Guith1_scaffold_207,probes-global-start:77650,probes-global-end:77770,probes-local-start:50,probes-local-end:170
TTCACCACTAGGATGTTGCGAGCGTCGATCCAGTCAGTTGGGACGTTCTTCGTCTTGAGG
TAGGCGAACAGCGTCTGAGCCGACCAGATCTCTCCGTATCCTGTCACGACCTCCATCGTC
>uce-1019_p3 |design:crypto_Nuc-v1,designer:Greenwold,probes-locus:uce-1019,probes-probe:3,probes-source:crypto2293,probes-global-chromo:Crypto2293_scaffold_1372,probes-global-start:67772,probes-global-end:67892,probes-local-start:10,probes-local-end:130
GAGGCTTCGCCCTTCTCGCCGAGCCCTTTCCCGCCCCCCTTCACCACCAGCACGTCACGT
GCGTCCAGCCAGTCGCACTTGTTGCCAGTGGTCTTGAGGTAGGCCAGCAGCGTCTGCGCC
>uce-1019_p4 |design:crypto_Nuc-v1,designer:Greenwold,probes-locus:uce-1019,probes-probe:4,probes-source:crypto2293,probes-global-chromo:Crypto2293_scaffold_1372,probes-global-start:67812,probes-global-end:67932,probes-local-start:50,probes-local-end:170
TCACCACCAGCACGTCACGTGCGTCCAGCCAGTCGCACTTGTTGCCAGTGGTCTTGAGGT
AGGCCAGCAGCGTCTGCGCCGACCACACCTCGCCCATGCCGGACACCACCTCGAGGATCT
>uce-2317_p1 |design:crypto_Nuc-v1,designer:Greenwold,probes-locus:uce-2317,probes-probe:1,probes-source:guith1,probes-global-chromo:Guith1_scaffold_135,probes-global-start:67912,probes-global-end:68032,probes-local-start:10,probes-local-end:130
AAAGCGTTGGGATCCTCGAGGGGCTTTGTGAGAGAGCCCGTAACTTGTCTGAAGACTCCG
ACTGCAAGAAGTTTCTGCCCCAACAGAAGTGCAACGGACCTCGAGAGTTGCTGGTTCTTC
>uce-2317_p2 |design:crypto_Nuc-v1,designer:Greenwold,probes-locus:uce-2317,probes-probe:2,probes-source:guith1,probes-global-chromo:Guith1_scaffold_135,probes-global-start:67952,probes-global-end:68072,probes-local-start:50,probes-local-end:170
TAACTTGTCTGAAGACTCCGACTGCAAGAAGTTTCTGCCCCAACAGAAGTGCAACGGACC
TCGAGAGTTGCTGGTTCTTCTCCTTCTCAGCTTCGGAACCAAAGAGAGCACGAGCCGCAT
>uce-2317_p3 |design:crypto_Nuc-v1,designer:Greenwold,probes-locus:uce-2317,probes-probe:3,probes-source:crypto2293,probes-global-chromo:Crypto2293_scaffold_219,probes-global-start:283713,probes-global-end:283833,probes-local-start:10,probes-local-end:130
GGGTCCAGGGTCCAGGGTCCAGGGTCCAGGGTCCATGTGCAGGGTCTAGAGGGCTCGAAA
CCTGGCGGAAGACGCCGACGGCCAGCAGCTTCTGCCCGAGGAGGAGCGCCACCGACCGCG
>uce-2317_p4 |design:crypto_Nuc-v1,designer:Greenwold,probes-locus:uce-2317,probes-probe:4,probes-source:crypto2293,probes-global-chromo:Crypto2293_scaffold_219,probes-global-start:283753,probes-global-end:283873,probes-local-start:50,probes-local-end:170
AGGGTCTAGAGGGCTCGAAACCTGGCGGAAGACGCCGACGGCCAGCAGCTTCTGCCCGAG
GAGGAGCGCCACCGACCGCGAGAGCTGCTGGTTCTTCTCCTGTGTTTGGGGGTTGGGGTT
>uce-2083_p1 |design:crypto_Nuc-v1,designer:Greenwold,probes-locus:uce-2083,probes-probe:1,probes-source:guith1,probes-global-chromo:Guith1_scaffold_56,probes-global-start:8620,probes-global-end:8740,probes-local-start:10,probes-local-end:130
AGTATGACCTCGCCAAGGAGGCAGACTACTCTCAGATCAATATCGCCTCCGGAGTTGACG
GAGACACCGTCGAGGAGGGCATCCCCGACCCCTACGCCGATCAGTCCGCCAGAATTGAGG
>uce-2083_p2 |design:crypto_Nuc-v1,designer:Greenwold,probes-locus:uce-2083,probes-probe:2,probes-source:guith1,probes-global-chromo:Guith1_scaffold_56,probes-global-start:8660,probes-global-end:8780,probes-local-start:50,probes-local-end:170
TATCGCCTCCGGAGTTGACGGAGACACCGTCGAGGAGGGCATCCCCGACCCCTACGCCGA
TCAGTCCGCCAGAATTGAGGTCCCCGCGGCCGTCTACACCCAGGATCCTCCCTACGATCC
>uce-2083_p3 |design:crypto_Nuc-v1,designer:Greenwold,probes-locus:uce-2083,probes-probe:3,probes-source:crypto2293,probes-global-chromo:Crypto2293_scaffold_232,probes-global-start:33985,probes-global-end:34105,probes-local-start:10,probes-local-end:130
CCTACGACCTGGCCGAGGAGGCTGACTACAACCAGATCAACATCAACTCCGGTGTCGAGG
GCGGCACGGTCGAGGAGGGTATCGCTGACCCCTACGCCGATCAGTCCGCGCGCACCGAGG
>uce-2083_p4 |design:crypto_Nuc-v1,designer:Greenwold,probes-locus:uce-2083,probes-probe:4,probes-source:crypto2293,probes-global-chromo:Crypto2293_scaffold_232,probes-global-start:34025,probes-global-end:34145,probes-local-start:50,probes-local-end:170
CATCAACTCCGGTGTCGAGGGCGGCACGGTCGAGGAGGGTATCGCTGACCCCTACGCCGA
TCAGTCCGCGCGCACCGAGGTCCCGGCCGCCGTGTACACCCAAGACGCGCCCTACGACCA
>uce-1966_p1 |design:crypto_Nuc-v1,designer:Greenwold,probes-locus:uce-1966,probes-probe:1,probes-source:guith1,probes-global-chromo:Guith1_scaffold_52,probes-global-start:478908,probes-global-end:479028,probes-local-start:10,probes-local-end:130
ACCGGATAATCCTCGTAAGGATCAATACCAGGCTCGTATTTTCCATTTCTCAACCGTCGA
AGCAGCTTCACTTCTGCATCGGTCAATCGAAGCTCCTCGTCGTTGACTTCATCATACACC
>uce-1966_p2 |design:crypto_Nuc-v1,designer:Greenwold,probes-locus:uce-1966,probes-probe:2,probes-source:guith1,probes-global-chromo:Guith1_scaffold_52,probes-global-start:478948,probes-global-end:479068,probes-local-start:50,probes-local-end:170
TTCCATTTCTCAACCGTCGAAGCAGCTTCACTTCTGCATCGGTCAATCGAAGCTCCTCGT
CGTTGACTTCATCATACACCAGCCGCCAAGGTTCTGGATCATCCGCGCGATCTAGATGTC
>uce-1966_p3 |design:crypto_Nuc-v1,designer:Greenwold,probes-locus:uce-1966,probes-probe:3,probes-source:crypto2293,probes-global-chromo:Crypto2293_scaffold_25,probes-global-start:1040470,probes-global-end:1040590,probes-local-start:10,probes-local-end:130
CTCTGGAGCGTCGTAAGGGGCAGGGTAGTCCTCGTACGGGTTGTAGCCCGGGTTGAACTT
GCCCGAGCGGAGGCGCTTGAGGAGCTTGACCTCGGCGTCGGTGAGGCGCAGGTCCTCGTC
>uce-1966_p4 |design:crypto_Nuc-v1,designer:Greenwold,probes-locus:uce-1966,probes-probe:4,probes-source:crypto2293,probes-global-chromo:Crypto2293_scaffold_25,probes-global-start:1040510,probes-global-end:1040630,probes-local-start:50,probes-local-end:170
TTGTAGCCCGGGTTGAACTTGCCCGAGCGGAGGCGCTTGAGGAGCTTGACCTCGGCGTCG
GTGAGGCGCAGGTCCTCGTCGTTGACCTCGTCGTACACGTTGCGCCACGACTCGTGGTCG
>uce-1967_p1 |design:crypto_Nuc-v1,designer:Greenwold,probes-locus:uce-1967,probes-probe:1,probes-source:guith1,probes-global-chromo:Guith1_scaffold_52,probes-global-start:479075,probes-global-end:479195,probes-local-start:10,probes-local-end:130
TGCATCTTTCTTGGTCTTTCTCAAGATCTTCTTGCCACTCAAATCATAACCAATATGCTT
TTCATCCTTGTACCACTCCATCGGAATATTCCCCACAGGGTTTTTCATGACAGGTCCATC
>uce-1967_p2 |design:crypto_Nuc-v1,designer:Greenwold,probes-locus:uce-1967,probes-probe:2,probes-source:guith1,probes-global-chromo:Guith1_scaffold_52,probes-global-start:479115,probes-global-end:479235,probes-local-start:50,probes-local-end:170
AAATCATAACCAATATGCTTTTCATCCTTGTACCACTCCATCGGAATATTCCCCACAGGG
TTTTTCATGACAGGTCCATCTTCGTCTGAGTCTGATTCTGGAACAATTCTGCCTTCTTGA
>uce-1967_p3 |design:crypto_Nuc-v1,designer:Greenwold,probes-locus:uce-1967,probes-probe:3,probes-source:crypto2293,probes-global-chromo:Crypto2293_scaffold_25,probes-global-start:1040297,probes-global-end:1040417,probes-local-start:10,probes-local-end:130
AGGTGGTTGTCCAGCGTGTCCCGCCCCGCCTTCTTCATCAGCTTCTTCCCCTCGCGGTCG
TAGCCGATGTGCTTCTCGTCCTTGTACCACTCCATCGGGATGTTCCCCACCGGGTTGCGC
>uce-1967_p4 |design:crypto_Nuc-v1,designer:Greenwold,probes-locus:uce-1967,probes-probe:4,probes-source:crypto2293,probes-global-chromo:Crypto2293_scaffold_25,probes-global-start:1040337,probes-global-end:1040457,probes-local-start:50,probes-local-end:170
GCTTCTTCCCCTCGCGGTCGTAGCCGATGTGCTTCTCGTCCTTGTACCACTCCATCGGGA
TGTTCCCCACCGGGTTGCGCATCAGCGGACCGTCCTCATCCGAGTCGCTCTCCGGCGTGA
>uce-1964_p1 |design:crypto_Nuc-v1,designer:Greenwold,probes-locus:uce-1964,probes-probe:1,probes-source:guith1,probes-global-chromo:Guith1_scaffold_52,probes-global-start:434938,probes-global-end:435058,probes-local-start:10,probes-local-end:130
GGAGGCGAGAGCACGAGTGGAACGGGCAGTAGAGGCCATAGCAAGCAAGCATGCTCTCAC
GCTTCCAGAGAAGGAGCAGCTGAGGGCACATCTCATGGCGCCTCTCCTGATGAGAATCAG
>uce-1964_p2 |design:crypto_Nuc-v1,designer:Greenwold,probes-locus:uce-1964,probes-probe:2,probes-source:guith1,probes-global-chromo:Guith1_scaffold_52,probes-global-start:434978,probes-global-end:435098,probes-local-start:50,probes-local-end:170
GCAAGCAAGCATGCTCTCACGCTTCCAGAGAAGGAGCAGCTGAGGGCACATCTCATGGCG
CCTCTCCTGATGAGAATCAGAGCGCGAGTTCACGCACAAGTTTCCAAGTACGTCACGAGG
>uce-1964_p3 |design:crypto_Nuc-v1,designer:Greenwold,probes-locus:uce-1964,probes-probe:3,probes-source:crypto2293,probes-global-chromo:Crypto2293_scaffold_25,probes-global-start:341466,probes-global-end:341586,probes-local-start:10,probes-local-end:130
CGAGGCGGAGGTGCGGGTGAACCGCGCGGTGCAGGCCATGGCGAAGAAAATGGCGCTCTC
GCTCCCCGAGAAGGAGAAGCTGCGCGCGCACCTCATGGCGCCGCTCAAGTCGCGCATCCT
>uce-1964_p4 |design:crypto_Nuc-v1,designer:Greenwold,probes-locus:uce-1964,probes-probe:4,probes-source:crypto2293,probes-global-chromo:Crypto2293_scaffold_25,probes-global-start:341506,probes-global-end:341626,probes-local-start:50,probes-local-end:170
GCGAAGAAAATGGCGCTCTCGCTCCCCGAGAAGGAGAAGCTGCGCGCGCACCTCATGGCG
CCGCTCAAGTCGCGCATCCTCAACCGCGTGCACAACCAGGTCAACGTCTACGTCACCAAG
>uce-1965_p1 |design:crypto_Nuc-v1,designer:Greenwold,probes-locus:uce-1965,probes-probe:1,probes-source:guith1,probes-global-chromo:Guith1_scaffold_52,probes-global-start:477560,probes-global-end:477680,probes-local-start:10,probes-local-end:130
CCTCAGTCCCGTGTTGTTGTATCGCATTGTTTTGTAAGGCTTCGCCGACAGGTCCATGTC
AAACCAAGAAATCTTGCGATCGAAAGCAGAGCAAACAACATTATCTCCTCCGGGATGAAT
>uce-1965_p2 |design:crypto_Nuc-v1,designer:Greenwold,probes-locus:uce-1965,probes-probe:2,probes-source:guith1,probes-global-chromo:Guith1_scaffold_52,probes-global-start:477600,probes-global-end:477720,probes-local-start:50,probes-local-end:170
TTCGCCGACAGGTCCATGTCAAACCAAGAAATCTTGCGATCGAAAGCAGAGCAAACAACA
TTATCTCCTCCGGGATGAATATCAAAGGACGAAAGCCATTTAAACCCTCCAAGAAGATTT
>uce-1965_p3 |design:crypto_Nuc-v1,designer:Greenwold,probes-locus:uce-1965,probes-probe:3,probes-source:crypto2293,probes-global-chromo:Crypto2293_scaffold_25,probes-global-start:1043357,probes-global-end:1043477,probes-local-start:10,probes-local-end:130
CGCAGCCCGGTGTTGTTGTAGCGCATGGTCTTGTACGGCTTGGTGGACAGGTCCATGTCG
AACCAGGACAGGCGGCGATCGTACGAGGAGCAGATCACGTTGTCGCCCGCCGGGTGGATG
>uce-1965_p4 |design:crypto_Nuc-v1,designer:Greenwold,probes-locus:uce-1965,probes-probe:4,probes-source:crypto2293,probes-global-chromo:Crypto2293_scaffold_25,probes-global-start:1043397,probes-global-end:1043517,probes-local-start:50,probes-local-end:170
TGGTGGACAGGTCCATGTCGAACCAGGACAGGCGGCGATCGTACGAGGAGCAGATCACGT
TGTCGCCCGCCGGGTGGATGTCCATGCCCGAGAGCGACTTGAAGCCCCCGATGAGGCTCT
>uce-1412_p1 |design:crypto_Nuc-v1,designer:Greenwold,probes-locus:uce-1412,probes-probe:1,probes-source:guith1,probes-global-chromo:Guith1_scaffold_48,probes-global-start:54744,probes-global-end:54864,probes-local-start:10,probes-local-end:130
CGTGGATCTCACGCTGCTCATGGCGGAGGAAAAGGGAATCTCCGTCGACTCTCAGGGCTA
CGAAGAGTGCATGGAGAAGCAGCGCGCGAAGTCGCGAGGTGAAGCAAAGGAGGGAGAGGT
>uce-1412_p2 |design:crypto_Nuc-v1,designer:Greenwold,probes-locus:uce-1412,probes-probe:2,probes-source:guith1,probes-global-chromo:Guith1_scaffold_48,probes-global-start:54784,probes-global-end:54904,probes-local-start:50,probes-local-end:170
TCCGTCGACTCTCAGGGCTACGAAGAGTGCATGGAGAAGCAGCGCGCGAAGTCGCGAGGT
GAAGCAAAGGAGGGAGAGGTTGTGCTGGTACTGGAGGCCGAGCAGACCGACAAGCTGGCC
>uce-1412_p3 |design:crypto_Nuc-v1,designer:Greenwold,probes-locus:uce-1412,probes-probe:3,probes-source:crypto2293,probes-global-chromo:Crypto2293_scaffold_33,probes-global-start:153073,probes-global-end:153193,probes-local-start:10,probes-local-end:130
CGTTGACCTGACGCTCTTGATGGCGGAGGAGAAGGGCATGATCGTCGATCAGGAGGGCTA
CGATGTCGCCATGGCCGAGCAGAAGGCGAAGTCGCGCGGCGAGGCGAAGGAGGGCTCTGT
>uce-1412_p4 |design:crypto_Nuc-v1,designer:Greenwold,probes-locus:uce-1412,probes-probe:4,probes-source:crypto2293,probes-global-chromo:Crypto2293_scaffold_33,probes-global-start:153113,probes-global-end:153233,probes-local-start:50,probes-local-end:170
ATCGTCGATCAGGAGGGCTACGATGTCGCCATGGCCGAGCAGAAGGCGAAGTCGCGCGGC
GAGGCGAAGGAGGGCTCTGTGGTGCTCACCCTCGAGGCCGAGCAGACCGACAAGGTGGCC
>uce-1410_p1 |design:crypto_Nuc-v1,designer:Greenwold,probes-locus:uce-1410,probes-probe:1,probes-source:guith1,probes-global-chromo:Guith1_scaffold_48,probes-global-start:54282,probes-global-end:54402,probes-local-start:10,probes-local-end:130
CTACACCGGCAAGGTGGGCAAGGACGACAGCGACGGCATCGACATGGCGTACCGCGTGGT
TGCAGATCACATCCGCACCCTGACCATCGCAGTGACGGACGGAGCTCAGCCTGGCAACGA
>uce-1410_p2 |design:crypto_Nuc-v1,designer:Greenwold,probes-locus:uce-1410,probes-probe:2,probes-source:guith1,probes-global-chromo:Guith1_scaffold_48,probes-global-start:54322,probes-global-end:54442,probes-local-start:50,probes-local-end:170
GACATGGCGTACCGCGTGGTTGCAGATCACATCCGCACCCTGACCATCGCAGTGACGGAC
GGAGCTCAGCCTGGCAACGACGGGAGGAACTACGTGATCCGCCGTATCCTCCGCAGAGGA
>uce-1410_p3 |design:crypto_Nuc-v1,designer:Greenwold,probes-locus:uce-1410,probes-probe:3,probes-source:crypto2293,probes-global-chromo:Crypto2293_scaffold_33,probes-global-start:148288,probes-global-end:148408,probes-local-start:10,probes-local-end:130
TCCTTCCAACAGGTCGGCGTGGAGGACACGGACGGCGTCGACATGGCGTACCGCGTGGTC
GCGGACCACATCCGCACCCTGACCATCGCCGTCACTGACGGCGCCCAGCCGGGCAGCGAG
>uce-1410_p4 |design:crypto_Nuc-v1,designer:Greenwold,probes-locus:uce-1410,probes-probe:4,probes-source:crypto2293,probes-global-chromo:Crypto2293_scaffold_33,probes-global-start:148328,probes-global-end:148448,probes-local-start:50,probes-local-end:170
ACATGGCGTACCGCGTGGTCGCGGACCACATCCGCACCCTGACCATCGCCGTCACTGACG
GCGCCCAGCCGGGCAGCGAGGGCCGCAGCTACGTCATCCGGTATACGCTCCTTAACGTCG
>uce-1414_p1 |design:crypto_Nuc-v1,designer:Greenwold,probes-locus:uce-1414,probes-probe:1,probes-source:guith1,probes-global-chromo:Guith1_scaffold_48,probes-global-start:56115,probes-global-end:56235,probes-local-start:10,probes-local-end:130
CGTCTGCCTCCTCTCCCGCTCCTCCAAGGGCGACAAGGTCTCTTGCCTGGCTGTGGTTCC
AGGAGGAGCTGGAGGCCTGGACGCCAAGGACTGGATCAACGCGGCGCTCGAGAAGTGCGG
>uce-1414_p2 |design:crypto_Nuc-v1,designer:Greenwold,probes-locus:uce-1414,probes-probe:2,probes-source:guith1,probes-global-chromo:Guith1_scaffold_48,probes-global-start:56155,probes-global-end:56275,probes-local-start:50,probes-local-end:170
TCTTGCCTGGCTGTGGTTCCAGGAGGAGCTGGAGGCCTGGACGCCAAGGACTGGATCAAC
GCGGCGCTCGAGAAGTGCGGCGGCAAGGGTGGAGGAAAGAGCGACCGCGCTCAGGGAGCC
>uce-1414_p4 |design:crypto_Nuc-v1,designer:Greenwold,probes-locus:uce-1414,probes-probe:4,probes-source:crypto2293,probes-global-chromo:Crypto2293_scaffold_33,probes-global-start:165600,probes-global-end:165720,probes-local-start:50,probes-local-end:170
CGAAGGCCTTCGCAGGAAAGCTCGACGCCAAGGACTGGATCAACGCGGCCCTCGAGCAGT
GCGGCGGCAAGGGCGGCGGCAAGCCCGATCGCGCCCAGGTGCGGTTAACTAATTTCCGCA
>uce-1418_p1 |design:crypto_Nuc-v1,designer:Greenwold,probes-locus:uce-1418,probes-probe:1,probes-source:guith1,probes-global-chromo:Guith1_scaffold_48,probes-global-start:184676,probes-global-end:184796,probes-local-start:10,probes-local-end:130
TCTCTGTGGATGCTGAGCCCTGCTCTGAGCCCCACCTCAGGTCATTCCTTTCTCCATCAA
GCACACCTACTACGGAAAGTGGAATCAGTCGGCCGTGCCATACCATCCCCTCACTACCTG
>uce-1418_p2 |design:crypto_Nuc-v1,designer:Greenwold,probes-locus:uce-1418,probes-probe:2,probes-source:guith1,probes-global-chromo:Guith1_scaffold_48,probes-global-start:184716,probes-global-end:184836,probes-local-start:50,probes-local-end:170
GTCATTCCTTTCTCCATCAAGCACACCTACTACGGAAAGTGGAATCAGTCGGCCGTGCCA
TACCATCCCCTCACTACCTGTGCTGGAAGCCCTCCAAATGGTCGTTTCGAACGGTCTGAT
>uce-1418_p3 |design:crypto_Nuc-v1,designer:Greenwold,probes-locus:uce-1418,probes-probe:3,probes-source:crypto2293,probes-global-chromo:Crypto2293_scaffold_254,probes-global-start:325506,probes-global-end:325626,probes-local-start:10,probes-local-end:130
TAATTCCCGGACCGTCCTCCTCTAGGTGATCCCGCTCTCGATCAAGCACACCTACTACGG
CAAGTGGAACCAGACGGCCGTGCCCTACGTCAAGCTCTCGACGTGCACGCAGCCGCCCAC
>uce-1418_p4 |design:crypto_Nuc-v1,designer:Greenwold,probes-locus:uce-1418,probes-probe:4,probes-source:crypto2293,probes-global-chromo:Crypto2293_scaffold_254,probes-global-start:325546,probes-global-end:325666,probes-local-start:50,probes-local-end:170
ATCAAGCACACCTACTACGGCAAGTGGAACCAGACGGCCGTGCCCTACGTCAAGCTCTCG
ACGTGCACGCAGCCGCCCACCGGCCACTTCGAGCGCCACCAGCCCCAGGTATAATAGTAT
>uce-1988_p1 |design:crypto_Nuc-v1,designer:Greenwold,probes-locus:uce-1988,probes-probe:1,probes-source:guith1,probes-global-chromo:Guith1_scaffold_51,probes-global-start:346716,probes-global-end:346836,probes-local-start:10,probes-local-end:130
GAATGCACAATTAGTCAAAGGAAGAATGTGGGCTCGAAGAATTTTGAAGAGATAGAACTG
CTGACTCTCCTGGCAGTCTTGTTTTTCGATGAGTTTGTAAAGAAGCTTTCTGACATGCGG
>uce-1988_p2 |design:crypto_Nuc-v1,designer:Greenwold,probes-locus:uce-1988,probes-probe:2,probes-source:guith1,probes-global-chromo:Guith1_scaffold_51,probes-global-start:346756,probes-global-end:346876,probes-local-start:50,probes-local-end:170
ATTTTGAAGAGATAGAACTGCTGACTCTCCTGGCAGTCTTGTTTTTCGATGAGTTTGTAA
AGAAGCTTTCTGACATGCGGGCGTTTTGATTCAGTGATCAAGGGTTCTTGACGCACAATG
>uce-1988_p3 |design:crypto_Nuc-v1,designer:Greenwold,probes-locus:uce-1988,probes-probe:3,probes-source:crypto2293,probes-global-chromo:Crypto2293_scaffold_346,probes-global-start:168711,probes-global-end:168831,probes-local-start:10,probes-local-end:130
TGGGTGGAGCAGCTGGGTATTCACCTTAAAGAGGTAAAACTGCTGGCTCTCCTGCGAGTC
CTGCTTCTCGATGAGTTTGTAAAGCAGCTTCCGCACGTGCGGCCGCTTGCTCTCCGTGAT
>uce-1988_p4 |design:crypto_Nuc-v1,designer:Greenwold,probes-locus:uce-1988,probes-probe:4,probes-source:crypto2293,probes-global-chromo:Crypto2293_scaffold_346,probes-global-start:168751,probes-global-end:168871,probes-local-start:50,probes-local-end:170
TGCTGGCTCTCCTGCGAGTCCTGCTTCTCGATGAGTTTGTAAAGCAGCTTCCGCACGTGC
GGCCGCTTGCTCTCCGTGATCAGCGGCTCCTGCGAACAAGAAATCGTTAGTCAACCTTTG
>uce-1989_p1 |design:crypto_Nuc-v1,designer:Greenwold,probes-locus:uce-1989,probes-probe:1,probes-source:guith1,probes-global-chromo:Guith1_scaffold_51,probes-global-start:362223,probes-global-end:362343,probes-local-start:10,probes-local-end:130
CCCTGCTTACTCCCTGACAGGAGACATACCATCTACAACGAGCTCCGCGTCTTGCCCGAC
GAGCATCCCATCCTAGTCACTGAGGCACCGCTCAACCCTAAGGTCAACCGCGAGAAGGTA
>uce-1989_p2 |design:crypto_Nuc-v1,designer:Greenwold,probes-locus:uce-1989,probes-probe:2,probes-source:guith1,probes-global-chromo:Guith1_scaffold_51,probes-global-start:362263,probes-global-end:362383,probes-local-start:50,probes-local-end:170
AGCTCCGCGTCTTGCCCGACGAGCATCCCATCCTAGTCACTGAGGCACCGCTCAACCCTA
AGGTCAACCGCGAGAAGGTATCAGCAGCCATGACATCATGACAAGCCCGGGTGATGTCCT
>uce-1989_p3 |design:crypto_Nuc-v1,designer:Greenwold,probes-locus:uce-1989,probes-probe:3,probes-source:crypto2293,probes-global-chromo:Crypto2293_scaffold_217,probes-global-start:42793,probes-global-end:42913,probes-local-start:10,probes-local-end:130
TGCGTGATCCTTAAGTTGAGTGTTGTTCGCAGGCACCACACGTTCTTCAACGAGCTGCGG
ATCGTGCCGGAGGAGCACCCCGTCCTGGTCACGGAGGCACCGCTCAACCCCAAGATGAAC
>uce-1989_p4 |design:crypto_Nuc-v1,designer:Greenwold,probes-locus:uce-1989,probes-probe:4,probes-source:crypto2293,probes-global-chromo:Crypto2293_scaffold_217,probes-global-start:42833,probes-global-end:42953,probes-local-start:50,probes-local-end:170
CGTTCTTCAACGAGCTGCGGATCGTGCCGGAGGAGCACCCCGTCCTGGTCACGGAGGCAC
CGCTCAACCCCAAGATGAACCGCGAGAAGGTATCAACTTTACAACTTTACAACTTTACAA
>uce-1980_p1 |design:crypto_Nuc-v1,designer:Greenwold,probes-locus:uce-1980,probes-probe:1,probes-source:guith1,probes-global-chromo:Guith1_scaffold_51,probes-global-start:256556,probes-global-end:256676,probes-local-start:10,probes-local-end:130
GAGCCGGCTGCCATTGGGTCGAGGATGAACTGGTTGCCGTCGGGGGCCTCCCACTGGTAC
ATGTTCTGCAGGGAGTGCTGCATCTGCAGGTCGTCGGGGATGTCAACACCGGGGATCACG
>uce-1980_p2 |design:crypto_Nuc-v1,designer:Greenwold,probes-locus:uce-1980,probes-probe:2,probes-source:guith1,probes-global-chromo:Guith1_scaffold_51,probes-global-start:256596,probes-global-end:256716,probes-local-start:50,probes-local-end:170
CGGGGGCCTCCCACTGGTACATGTTCTGCAGGGAGTGCTGCATCTGCAGGTCGTCGGGGA
TGTCAACACCGGGGATCACGTTCTCGTGCGTCGGAACTCTGTCGTGAACATCCTGAGGCA
>uce-1980_p3 |design:crypto_Nuc-v1,designer:Greenwold,probes-locus:uce-1980,probes-probe:3,probes-source:crypto2293,probes-global-chromo:Crypto2293_scaffold_120,probes-global-start:783066,probes-global-end:783186,probes-local-start:10,probes-local-end:130
TACAAATCCGTCAACTTTCGCACCTGAGGCGGCGATGGGATCCATGAGAAACTGGTTGCC
GTCGGGCGCCTCCCAGTGGTACATGTGCTGCATCGAGGCTGGCATTTGCAGCTCCTCCGG
>uce-1980_p4 |design:crypto_Nuc-v1,designer:Greenwold,probes-locus:uce-1980,probes-probe:4,probes-source:crypto2293,probes-global-chromo:Crypto2293_scaffold_120,probes-global-start:783106,probes-global-end:783226,probes-local-start:50,probes-local-end:170
TCCATGAGAAACTGGTTGCCGTCGGGCGCCTCCCAGTGGTACATGTGCTGCATCGAGGCT
GGCATTTGCAGCTCCTCCGGAAGATCGACCCCGGCCTGTTTCAGGGTTTGGCGGTTAGTG
>uce-1983_p1 |design:crypto_Nuc-v1,designer:Greenwold,probes-locus:uce-1983,probes-probe:1,probes-source:guith1,probes-global-chromo:Guith1_scaffold_51,probes-global-start:300789,probes-global-end:300909,probes-local-start:10,probes-local-end:130
CTGACTTTGCCAGCAGCGTTTTGCCAGTACCAGGAGGGCCGAACATCAAAACTCCTTTCC
AAGGCCTTCGAATCCCTTGGAAGTACTCGGGCATGTACAAGGGAAGAATGATAGCTTCCT
>uce-1983_p2 |design:crypto_Nuc-v1,designer:Greenwold,probes-locus:uce-1983,probes-probe:2,probes-source:guith1,probes-global-chromo:Guith1_scaffold_51,probes-global-start:300829,probes-global-end:300949,probes-local-start:50,probes-local-end:170
GAACATCAAAACTCCTTTCCAAGGCCTTCGAATCCCTTGGAAGTACTCGGGCATGTACAA
GGGAAGAATGATAGCTTCCTTGAGCAGCCTTTTCGCTTCTTCCAACCCTTCCGACACCAA
>uce-1983_p3 |design:crypto_Nuc-v1,designer:Greenwold,probes-locus:uce-1983,probes-probe:3,probes-source:crypto2293,probes-global-chromo:Crypto2293_scaffold_961,probes-global-start:139294,probes-global-end:139414,probes-local-start:10,probes-local-end:130
TTGGGGGTTCGGTTTGCCTGTGGCGACGGACTTAGCGAGGAGAGTTTTCCCGGTGCCGGG
GGGCCCGAACATGAGCACGCCTTTCCACGGCCGCCGGATCCCTTGGAAGTACTCTGGCAT
>uce-1983_p4 |design:crypto_Nuc-v1,designer:Greenwold,probes-locus:uce-1983,probes-probe:4,probes-source:crypto2293,probes-global-chromo:Crypto2293_scaffold_961,probes-global-start:139334,probes-global-end:139454,probes-local-start:50,probes-local-end:170
AGAGTTTTCCCGGTGCCGGGGGGCCCGAACATGAGCACGCCTTTCCACGGCCGCCGGATC
CCTTGGAAGTACTCTGGCATGTACAGCGGGAGCACCACCTGGGTGGACTTATAATTCATA
>uce-1987_p1 |design:crypto_Nuc-v1,designer:Greenwold,probes-locus:uce-1987,probes-probe:1,probes-source:guith1,probes-global-chromo:Guith1_scaffold_51,probes-global-start:346505,probes-global-end:346625,probes-local-start:10,probes-local-end:130
GGTACAGCTCCCCAGTCTCTGAGTTCCATACTTTGCAAGTCTTGTCAAAAGAACCCGTGA
TCACTTTGTCGCCATAAGGATTGTTGAATGCAATGGCGTAAACGACATTCTTGTGGCCTT
>uce-1987_p2 |design:crypto_Nuc-v1,designer:Greenwold,probes-locus:uce-1987,probes-probe:2,probes-source:guith1,probes-global-chromo:Guith1_scaffold_51,probes-global-start:346545,probes-global-end:346665,probes-local-start:50,probes-local-end:170
CTTGTCAAAAGAACCCGTGATCACTTTGTCGCCATAAGGATTGTTGAATGCAATGGCGTA
AACGACATTCTTGTGGCCTTCCAGTGTGAGAAGCTCCTCACCAGTCAGGGTGTTCCAGAC
>uce-1987_p3 |design:crypto_Nuc-v1,designer:Greenwold,probes-locus:uce-1987,probes-probe:3,probes-source:crypto2293,probes-global-chromo:Crypto2293_scaffold_346,probes-global-start:171864,probes-global-end:171984,probes-local-start:10,probes-local-end:130
CCCTTTTGCACCTTGCACGTCTTATCGAACGACCCAGTGATAATCTTGTCGCCATACGGG
TTGTTGAATGCGATTGCGTACACCACGTTCTTGTGCCCTTCCAGGGACAGCAGCTCCTCC
>uce-1987_p4 |design:crypto_Nuc-v1,designer:Greenwold,probes-locus:uce-1987,probes-probe:4,probes-source:crypto2293,probes-global-chromo:Crypto2293_scaffold_346,probes-global-start:171904,probes-global-end:172024,probes-local-start:50,probes-local-end:170
TAATCTTGTCGCCATACGGGTTGTTGAATGCGATTGCGTACACCACGTTCTTGTGCCCTT
CCAGGGACAGCAGCTCCTCCGCCGTGTTTGTGTTCCACACCTGGATTTGACCGATGGATC
>uce-2881_p1 |design:crypto_Nuc-v1,designer:Greenwold,probes-locus:uce-2881,probes-probe:1,probes-source:guith1,probes-global-chromo:Guith1_scaffold_23,probes-global-start:649568,probes-global-end:649688,probes-local-start:10,probes-local-end:130
AGCTAATCAGCATCTCCCATGCCTGCCATGCTTGATCGTGGACAACTATGACAGCTACAC
CCATAATCTCTTTCAGCTGTGCTGGACAGTCTCGGGGGTTCAGCCGATCGTCATCAAGAA
>uce-2881_p2 |design:crypto_Nuc-v1,designer:Greenwold,probes-locus:uce-2881,probes-probe:2,probes-source:guith1,probes-global-chromo:Guith1_scaffold_23,probes-global-start:649608,probes-global-end:649728,probes-local-start:50,probes-local-end:170
GACAACTATGACAGCTACACCCATAATCTCTTTCAGCTGTGCTGGACAGTCTCGGGGGTT
CAGCCGATCGTCATCAAGAATGACGACTACGAGGCGTTTCAGACGCTGTCAGCGAGCAAG
>uce-2881_p3 |design:crypto_Nuc-v1,designer:Greenwold,probes-locus:uce-2881,probes-probe:3,probes-source:crypto2293,probes-global-chromo:Crypto2293_scaffold_38,probes-global-start:774523,probes-global-end:774643,probes-local-start:10,probes-local-end:130
CAAAGCCACGCTAATCATCGACAACTACGACAGCTACACCCACAATCTCTTCCAGCTCTG
CTGGACCGTCACGGGGGTCGAGCCGCTCGTGATCCAGAATGACGATGAGCGAGGCTTCGA
>uce-2881_p4 |design:crypto_Nuc-v1,designer:Greenwold,probes-locus:uce-2881,probes-probe:4,probes-source:crypto2293,probes-global-chromo:Crypto2293_scaffold_38,probes-global-start:774563,probes-global-end:774683,probes-local-start:50,probes-local-end:170
CACAATCTCTTCCAGCTCTGCTGGACCGTCACGGGGGTCGAGCCGCTCGTGATCCAGAAT
GACGATGAGCGAGGCTTCGAGGAGCTTCTCGCGCAGCAGGCCTTTGAGGCCATCATTGTC
>uce-241_p1 |design:crypto_Nuc-v1,designer:Greenwold,probes-locus:uce-241,probes-probe:1,probes-source:guith1,probes-global-chromo:Guith1_scaffold_65,probes-global-start:72681,probes-global-end:72801,probes-local-start:10,probes-local-end:130
TTGAGATCATGGATCTCCAGCGCACGGAACATGATGCCGGTCTCCGCCGTCAGCTGCGAC
AGCGTAATGAGCTTGTGCTCCATCTCGTATATGATGTAGAGCCGAATCTCTTCCAGGGTC
>uce-241_p2 |design:crypto_Nuc-v1,designer:Greenwold,probes-locus:uce-241,probes-probe:2,probes-source:guith1,probes-global-chromo:Guith1_scaffold_65,probes-global-start:72721,probes-global-end:72841,probes-local-start:50,probes-local-end:170
TCTCCGCCGTCAGCTGCGACAGCGTAATGAGCTTGTGCTCCATCTCGTATATGATGTAGA
GCCGAATCTCTTCCAGGGTCACGGCCTGCAACGCAAGTCTGTGAGCCACCACAGGCAACT
>uce-241_p3 |design:crypto_Nuc-v1,designer:Greenwold,probes-locus:uce-241,probes-probe:3,probes-source:crypto2293,probes-global-chromo:Crypto2293_scaffold_391,probes-global-start:24853,probes-global-end:24973,probes-local-start:10,probes-local-end:130
TGGGGTGGGGTGGGGTGGGTGGGGGGAGGACTTCAAGGGCGCGGTATAGGACTCCAGTCT
CGGCAGTCAGAGTTGAGAGCTTGATGATCTTGTACTCCATCTCGTAGATGATGAACATCC
>uce-241_p4 |design:crypto_Nuc-v1,designer:Greenwold,probes-locus:uce-241,probes-probe:4,probes-source:crypto2293,probes-global-chromo:Crypto2293_scaffold_391,probes-global-start:24893,probes-global-end:25013,probes-local-start:50,probes-local-end:170
GCGGTATAGGACTCCAGTCTCGGCAGTCAGAGTTGAGAGCTTGATGATCTTGTACTCCAT
CTCGTAGATGATGAACATCCTAATTTCATCAAGCGAGCACGTCTTGAGCATCTTTCCGGG
>uce-2883_p1 |design:crypto_Nuc-v1,designer:Greenwold,probes-locus:uce-2883,probes-probe:1,probes-source:guith1,probes-global-chromo:Guith1_scaffold_23,probes-global-start:651696,probes-global-end:651816,probes-local-start:10,probes-local-end:130
CTTGTCCTACTGGACGAGCTGGAAAGCAGCGCAAGGGGTATCTACTCCGGCAGCATCGGG
TACTTCTCCCTCAACGGCGCGGCGGATCTTTCCGTGTGCATTCGCACGGGAGTGTTCAAC
>uce-2883_p2 |design:crypto_Nuc-v1,designer:Greenwold,probes-locus:uce-2883,probes-probe:2,probes-source:guith1,probes-global-chromo:Guith1_scaffold_23,probes-global-start:651736,probes-global-end:651856,probes-local-start:50,probes-local-end:170
TCTACTCCGGCAGCATCGGGTACTTCTCCCTCAACGGCGCGGCGGATCTTTCCGTGTGCA
TTCGCACGGGAGTGTTCAACAAGGAGGGGATGAAGCTTGGGGCAGGGGGGGCGATCACCA
>uce-2883_p3 |design:crypto_Nuc-v1,designer:Greenwold,probes-locus:uce-2883,probes-probe:3,probes-source:crypto2293,probes-global-chromo:Crypto2293_scaffold_38,probes-global-start:771932,probes-global-end:772052,probes-local-start:10,probes-local-end:130
GCACCTCATCGACGATCTCGAGGTGGGCGCCAGGGGCATCTACTCCGGGACCATCGGGTA
CTTCTCATGCAACGGGGCCGCGGACCTCTCGGTGGTGATCCGCACGGCCGTGCTCACCCC
>uce-2883_p4 |design:crypto_Nuc-v1,designer:Greenwold,probes-locus:uce-2883,probes-probe:4,probes-source:crypto2293,probes-global-chromo:Crypto2293_scaffold_38,probes-global-start:771972,probes-global-end:772092,probes-local-start:50,probes-local-end:170
TACTCCGGGACCATCGGGTACTTCTCATGCAACGGGGCCGCGGACCTCTCGGTGGTGATC
CGCACGGCCGTGCTCACCCCCGAGAGCATCACCGTCGGCGCGGGCGGCGCCATCACCATC
>uce-2887_p1 |design:crypto_Nuc-v1,designer:Greenwold,probes-locus:uce-2887,probes-probe:1,probes-source:guith1,probes-global-chromo:Guith1_scaffold_23,probes-global-start:696459,probes-global-end:696579,probes-local-start:10,probes-local-end:130
GCCCAGGCTGACTTGCTGAGTCTGACGCAGGTCGGGCACATTCTGACCGGAGTTATGCAC
GAGACGCCAAGGTGGCGCAAGTGCTACGACAGTACAAAGAGCAACCTTCCAGATGAGGTG
>uce-2887_p2 |design:crypto_Nuc-v1,designer:Greenwold,probes-locus:uce-2887,probes-probe:2,probes-source:guith1,probes-global-chromo:Guith1_scaffold_23,probes-global-start:696499,probes-global-end:696619,probes-local-start:50,probes-local-end:170
TTCTGACCGGAGTTATGCACGAGACGCCAAGGTGGCGCAAGTGCTACGACAGTACAAAGA
GCAACCTTCCAGATGAGGTGAGGGGCCAAGGCTGAAGGATGAAACATCCCCCACCTCGCC
>uce-2887_p3 |design:crypto_Nuc-v1,designer:Greenwold,probes-locus:uce-2887,probes-probe:3,probes-source:crypto2293,probes-global-chromo:Crypto2293_scaffold_38,probes-global-start:940246,probes-global-end:940366,probes-local-start:10,probes-local-end:130
GATTTTGGTGTCATAAATAACAAAGAGACGGTGTGTCACAGGTGGGACACATCCTGACGG
GGGTGGAGCACCAGACGCCAAGGTGGCGTAAGTGCTACGACTCCACCAAGAACAACCTCC
>uce-2887_p4 |design:crypto_Nuc-v1,designer:Greenwold,probes-locus:uce-2887,probes-probe:4,probes-source:crypto2293,probes-global-chromo:Crypto2293_scaffold_38,probes-global-start:940286,probes-global-end:940406,probes-local-start:50,probes-local-end:170
GGTGGGACACATCCTGACGGGGGTGGAGCACCAGACGCCAAGGTGGCGTAAGTGCTACGA
CTCCACCAAGAACAACCTCCCTGACGAGGTGCAACCCCTCACCCCCAAACCCTAGACCCT
>uce-2889_p1 |design:crypto_Nuc-v1,designer:Greenwold,probes-locus:uce-2889,probes-probe:1,probes-source:guith1,probes-global-chromo:Guith1_scaffold_23,probes-global-start:742448,probes-global-end:742568,probes-local-start:10,probes-local-end:130
GCCCTTCTGCAGGCGTGCGTGCGAGCTGGGAACCTGACGGCAGCTCAGACGCTCTTCTCG
TCGCTGCGGGGGGTGCGGGGGGAAGGATTCGCTAACTTCCTGACGCCGGCGACGGAGGCC
>uce-2889_p2 |design:crypto_Nuc-v1,designer:Greenwold,probes-locus:uce-2889,probes-probe:2,probes-source:guith1,probes-global-chromo:Guith1_scaffold_23,probes-global-start:742488,probes-global-end:742608,probes-local-start:50,probes-local-end:170
CAGCTCAGACGCTCTTCTCGTCGCTGCGGGGGGTGCGGGGGGAAGGATTCGCTAACTTCC
TGACGCCGGCGACGGAGGCCGGGCTGTGCATCTCGCTGCAGCCGACGGGAGTCTCTTTCA
>uce-2889_p3 |design:crypto_Nuc-v1,designer:Greenwold,probes-locus:uce-2889,probes-probe:3,probes-source:crypto2293,probes-global-chromo:Crypto2293_scaffold_38,probes-global-start:552404,probes-global-end:552524,probes-local-start:10,probes-local-end:130
AAAGCAGGGGAACCTGACGGCGGCGCAGACGCTGTTCTCGTCCCTCCGGGGGGTACGAGG
GGAAGGTTTCGCGCAGTTCCTGACCCCGTCGAGCGCCGCCGGCGTCGCCATCGCGCTGCA
>uce-2889_p4 |design:crypto_Nuc-v1,designer:Greenwold,probes-locus:uce-2889,probes-probe:4,probes-source:crypto2293,probes-global-chromo:Crypto2293_scaffold_38,probes-global-start:552444,probes-global-end:552564,probes-local-start:50,probes-local-end:170
TCCCTCCGGGGGGTACGAGGGGAAGGTTTCGCGCAGTTCCTGACCCCGTCGAGCGCCGCC
GGCGTCGCCATCGCGCTGCAGCCATCCGTGGTGTCGTTCAACATCATGATCAATGCGTAC
>uce-249_p1 |design:crypto_Nuc-v1,designer:Greenwold,probes-locus:uce-249,probes-probe:1,probes-source:guith1,probes-global-chromo:Guith1_scaffold_65,probes-global-start:233757,probes-global-end:233877,probes-local-start:10,probes-local-end:130
CTCTCCTTCTACGGTACCGGAGCTCTGATGGATCGAGCATCGACGGAGGGCGGAGGGCTG
AGCTACAACCCCATGTTCGCCGCCATGAAGGCGCTCGGGGTTGTGGTCACCAACATTGAC
>uce-249_p2 |design:crypto_Nuc-v1,designer:Greenwold,probes-locus:uce-249,probes-probe:2,probes-source:guith1,probes-global-chromo:Guith1_scaffold_65,probes-global-start:233797,probes-global-end:233917,probes-local-start:50,probes-local-end:170
CGACGGAGGGCGGAGGGCTGAGCTACAACCCCATGTTCGCCGCCATGAAGGCGCTCGGGG
TTGTGGTCACCAACATTGACAAGGCTCCCATCTGCCTCAACGCCCTCGTTCTCGAGCGTC
>uce-249_p3 |design:crypto_Nuc-v1,designer:Greenwold,probes-locus:uce-249,probes-probe:3,probes-source:crypto2293,probes-global-chromo:Crypto2293_scaffold_466,probes-global-start:257145,probes-global-end:257265,probes-local-start:10,probes-local-end:130
TCAACACTTAACACTCAAAACTAAAGCAGGGCTGTCCTACAACCCCATGTTCGCGGCCAT
CAAGGCTCTGGGGGTAGTGATCACGAACATCGACCGCGCGCCCATTGCGCTCAACGCATT
>uce-249_p4 |design:crypto_Nuc-v1,designer:Greenwold,probes-locus:uce-249,probes-probe:4,probes-source:crypto2293,probes-global-chromo:Crypto2293_scaffold_466,probes-global-start:257185,probes-global-end:257305,probes-local-start:50,probes-local-end:170
AACCCCATGTTCGCGGCCATCAAGGCTCTGGGGGTAGTGATCACGAACATCGACCGCGCG
CCCATTGCGCTCAACGCATTGATGCTCGAGCGCCCCTTCGCGACAAATGCCGAGCTCATG
>uce-248_p1 |design:crypto_Nuc-v1,designer:Greenwold,probes-locus:uce-248,probes-probe:1,probes-source:guith1,probes-global-chromo:Guith1_scaffold_65,probes-global-start:230657,probes-global-end:230777,probes-local-start:10,probes-local-end:130
GCATCACTCGCGGCAGCGGGACATGTCGTTGGAGTTCCACACGCTCTCGATCAAGTTCGA
GGGAGTCGACGACGTTCTCACCCACGTGCCTGTTGACGTGACCGGCGTCCACATGCTCCC
>uce-248_p2 |design:crypto_Nuc-v1,designer:Greenwold,probes-locus:uce-248,probes-probe:2,probes-source:guith1,probes-global-chromo:Guith1_scaffold_65,probes-global-start:230697,probes-global-end:230817,probes-local-start:50,probes-local-end:170
ACGCTCTCGATCAAGTTCGAGGGAGTCGACGACGTTCTCACCCACGTGCCTGTTGACGTG
ACCGGCGTCCACATGCTCCCCCTCGGCCCCCTGCGCGCCGTCGCGGAGATCCACAACGAC
>uce-248_p3 |design:crypto_Nuc-v1,designer:Greenwold,probes-locus:uce-248,probes-probe:3,probes-source:crypto2293,probes-global-chromo:Crypto2293_scaffold_466,probes-global-start:267479,probes-global-end:267599,probes-local-start:10,probes-local-end:130
CAGGCACGGCAGCGCGACATGTCGCTGGAGTTCCACACCCTCTCGATCCGGTTCGAAGGA
GTCGAGGACGTCCTCACGCACGTGCCTGTCGACATCACGGGAGTGCACATGCTTCCTCTC
>uce-248_p4 |design:crypto_Nuc-v1,designer:Greenwold,probes-locus:uce-248,probes-probe:4,probes-source:crypto2293,probes-global-chromo:Crypto2293_scaffold_466,probes-global-start:267519,probes-global-end:267639,probes-local-start:50,probes-local-end:170
TCTCGATCCGGTTCGAAGGAGTCGAGGACGTCCTCACGCACGTGCCTGTCGACATCACGG
GAGTGCACATGCTTCCTCTCGGGGACCTCCGGGCAGTTGCCGAGATCCACAACGACGCTG
>uce-1184_p1 |design:crypto_Nuc-v1,designer:Greenwold,probes-locus:uce-1184,probes-probe:1,probes-source:guith1,probes-global-chromo:Guith1_scaffold_47,probes-global-start:411072,probes-global-end:411192,probes-local-start:10,probes-local-end:130
AACCGAAGGTCCCTCCTCTCCCTCTCCTTCCTCACCGCCTGGTTCTTGGCATGGTTAATC
CTCCCCTCCCTCTCCCAGTCCTGCAGGTAGGCTCTGTTCTCCGCCATCTTCAGCCGCAGA
>uce-1184_p2 |design:crypto_Nuc-v1,designer:Greenwold,probes-locus:uce-1184,probes-probe:2,probes-source:guith1,probes-global-chromo:Guith1_scaffold_47,probes-global-start:411112,probes-global-end:411232,probes-local-start:50,probes-local-end:170
GGTTCTTGGCATGGTTAATCCTCCCCTCCCTCTCCCAGTCCTGCAGGTAGGCTCTGTTCT
CCGCCATCTTCAGCCGCAGAGAGTCTCTCTTGCTCAGCAGCATCTGCTCTCGCTGCAGCG
>uce-1184_p3 |design:crypto_Nuc-v1,designer:Greenwold,probes-locus:uce-1184,probes-probe:3,probes-source:crypto2293,probes-global-chromo:Crypto2293_scaffold_78,probes-global-start:541287,probes-global-end:541407,probes-local-start:10,probes-local-end:130
GTGGTTGACTTTGCCCTAAGTTGACCTGGTTCTTGGCGTGGTTGACTTTGCCCTGGCGTT
CCCAGTCCTGCATGTATGCGCGGTTCTCCGCCATCTTTGTCCGCAGCATGTCCCGCTCCG
>uce-1184_p4 |design:crypto_Nuc-v1,designer:Greenwold,probes-locus:uce-1184,probes-probe:4,probes-source:crypto2293,probes-global-chromo:Crypto2293_scaffold_78,probes-global-start:541327,probes-global-end:541447,probes-local-start:50,probes-local-end:170
GTTGACTTTGCCCTGGCGTTCCCAGTCCTGCATGTATGCGCGGTTCTCCGCCATCTTTGT
CCGCAGCATGTCCCGCTCCGCCCCCAGCACCTGAAACAAAAACATCCGTTTTAGTCAGCC
>uce-1188_p1 |design:crypto_Nuc-v1,designer:Greenwold,probes-locus:uce-1188,probes-probe:1,probes-source:guith1,probes-global-chromo:Guith1_scaffold_47,probes-global-start:438049,probes-global-end:438169,probes-local-start:10,probes-local-end:130
CTCCACCCTCCAGGTCGACGCCTTCTTCTCCTCCCTCATGATGATCATCGTCTCCGAGCT
CGGAGACAAGACGTTCTTCATCGCTGCCGTGCTCGCGATGAAGAACCCCCGTAGCACGGT
>uce-1188_p2 |design:crypto_Nuc-v1,designer:Greenwold,probes-locus:uce-1188,probes-probe:2,probes-source:guith1,probes-global-chromo:Guith1_scaffold_47,probes-global-start:438089,probes-global-end:438209,probes-local-start:50,probes-local-end:170
ATGATCATCGTCTCCGAGCTCGGAGACAAGACGTTCTTCATCGCTGCCGTGCTCGCGATG
AAGAACCCCCGTAGCACGGTCCTTGCCGGAGCCCTTGGAGGTTCGATGCGTCCCCCGCCT
>uce-1188_p3 |design:crypto_Nuc-v1,designer:Greenwold,probes-locus:uce-1188,probes-probe:3,probes-source:crypto2293,probes-global-chromo:Crypto2293_scaffold_790,probes-global-start:117419,probes-global-end:117539,probes-local-start:10,probes-local-end:130
TGCGAGGCTACTCCGCGAAGCAGCGCGCGCAGCTGGACGCGTTCTTCTCGTCGCTGACCA
TGATCCTGGTGTCGGAGCTCGGCGACAAGACGTTCTTCATCGCGGCCGTGATGGCGATGA
>uce-1188_p4 |design:crypto_Nuc-v1,designer:Greenwold,probes-locus:uce-1188,probes-probe:4,probes-source:crypto2293,probes-global-chromo:Crypto2293_scaffold_790,probes-global-start:117459,probes-global-end:117579,probes-local-start:50,probes-local-end:170
GTTCTTCTCGTCGCTGACCATGATCCTGGTGTCGGAGCTCGGCGACAAGACGTTCTTCAT
CGCGGCCGTGATGGCGATGAAGCACCCGCGTGCCGTCGTCCTCGCGGGTACCACCCGAGA
>uce-1189_p1 |design:crypto_Nuc-v1,designer:Greenwold,probes-locus:uce-1189,probes-probe:1,probes-source:guith1,probes-global-chromo:Guith1_scaffold_47,probes-global-start:439058,probes-global-end:439178,probes-local-start:10,probes-local-end:130
AAGGTAGCATATTGCTGGATCGTTCCTTCCCTCCTGATCAGCTCTCCCTGCAGCGTTCAC
CTTGACGTTCCTTGCCGAGTGGGGAGATCGATCGCAGATCGCGACCATAGCGTTGGTAAG
>uce-1189_p2 |design:crypto_Nuc-v1,designer:Greenwold,probes-locus:uce-1189,probes-probe:2,probes-source:guith1,probes-global-chromo:Guith1_scaffold_47,probes-global-start:439098,probes-global-end:439218,probes-local-start:50,probes-local-end:170
GCTCTCCCTGCAGCGTTCACCTTGACGTTCCTTGCCGAGTGGGGAGATCGATCGCAGATC
GCGACCATAGCGTTGGTAAGCCTGCTGCTGCTGCTGCTGCTGCTCCTCCTCCTCCTCCTC
>uce-1189_p4 |design:crypto_Nuc-v1,designer:Greenwold,probes-locus:uce-1189,probes-probe:4,probes-source:crypto2293,probes-global-chromo:Crypto2293_scaffold_790,probes-global-start:123060,probes-global-end:123180,probes-local-start:50,probes-local-end:170
GCAGGCGTTCACGCTCACGTTCCTGGCCGAGTGGGGCGACCGCTCGCAGGCACGTCCTCC
CCCCGCGTGCTGCTGCTGCCTCTACTGGAAAGCCCGAGGGGAAGTCTCAAAAAGTAGTCC
>uce-3220_p1 |design:crypto_Nuc-v1,designer:Greenwold,probes-locus:uce-3220,probes-probe:1,probes-source:guith1,probes-global-chromo:Guith1_scaffold_237,probes-global-start:34055,probes-global-end:34175,probes-local-start:10,probes-local-end:130
AGCATGTGCACTGTAACCATGAGGATTCTCAGAGACAATTGGGACTCGCTCATGAACGTG
CTGGAAACTTTCGCTCACGACCCCCTCGTCGAGTGGATCAAGAAGGACAGTGACCGGCAT
>uce-3220_p2 |design:crypto_Nuc-v1,designer:Greenwold,probes-locus:uce-3220,probes-probe:2,probes-source:guith1,probes-global-chromo:Guith1_scaffold_237,probes-global-start:34095,probes-global-end:34215,probes-local-start:50,probes-local-end:170
GGGACTCGCTCATGAACGTGCTGGAAACTTTCGCTCACGACCCCCTCGTCGAGTGGATCA
AGAAGGACAGTGACCGGCATCAAAGTGAAAGCACGCAGAAGCTCGGCAAATGCGAGCGGA
>uce-3220_p3 |design:crypto_Nuc-v1,designer:Greenwold,probes-locus:uce-3220,probes-probe:3,probes-source:crypto2293,probes-global-chromo:Crypto2293_scaffold_203,probes-global-start:33408,probes-global-end:33528,probes-local-start:10,probes-local-end:130
GTGTCTCGGGGCACGAGGGTGGCTTCACCAACATCTGCGCCGTGACGATGAAGGTGCTGC
GCGGCAACCGCGACTCTCTCATGAACGTCCTCGAAACGTTCGCGCACGACCCTCTCCTCG
>uce-3220_p4 |design:crypto_Nuc-v1,designer:Greenwold,probes-locus:uce-3220,probes-probe:4,probes-source:crypto2293,probes-global-chromo:Crypto2293_scaffold_203,probes-global-start:33448,probes-global-end:33568,probes-local-start:50,probes-local-end:170
CGTGACGATGAAGGTGCTGCGCGGCAACCGCGACTCTCTCATGAACGTCCTCGAAACGTT
CGCGCACGACCCTCTCCTCGATTGGCTCAGGTCCAACCCCTCTCCTCGATTGGCTCAGGT
>uce-1348_p1 |design:crypto_Nuc-v1,designer:Greenwold,probes-locus:uce-1348,probes-probe:1,probes-source:guith1,probes-global-chromo:Guith1_scaffold_43,probes-global-start:152996,probes-global-end:153116,probes-local-start:10,probes-local-end:130
TGCAAAGACGTTGATGGGACACACTCGGGGGATCTTGGACATCTCCTGGTGTCCGTTCGA
TGCCGCCATGCTTTTAACATGTGCTAAGGACAATCGAACCCTTTGCTGGAACCCAAGTAC
>uce-1348_p2 |design:crypto_Nuc-v1,designer:Greenwold,probes-locus:uce-1348,probes-probe:2,probes-source:guith1,probes-global-chromo:Guith1_scaffold_43,probes-global-start:153036,probes-global-end:153156,probes-local-start:50,probes-local-end:170
ATCTCCTGGTGTCCGTTCGATGCCGCCATGCTTTTAACATGTGCTAAGGACAATCGAACC
CTTTGCTGGAACCCAAGTACCGGTCAGATTTTGTGCGAGCTGCCGTCTAGCACCAATTGG
>uce-1348_p3 |design:crypto_Nuc-v1,designer:Greenwold,probes-locus:uce-1348,probes-probe:3,probes-source:crypto2293,probes-global-chromo:Crypto2293_scaffold_865,probes-global-start:48364,probes-global-end:48484,probes-local-start:10,probes-local-end:130
GCAGGGCACACACGGGGGATCCTGGCAATGTCGTGGTGCCCCTTCGACCCGGGCATGCTT
CTGACGTGCGGCAAGGACGACCGCACCCTCTGCTGGAACCCCATGGCGCCTGCCGACGCC
>uce-1348_p4 |design:crypto_Nuc-v1,designer:Greenwold,probes-locus:uce-1348,probes-probe:4,probes-source:crypto2293,probes-global-chromo:Crypto2293_scaffold_865,probes-global-start:48404,probes-global-end:48524,probes-local-start:50,probes-local-end:170
CCTTCGACCCGGGCATGCTTCTGACGTGCGGCAAGGACGACCGCACCCTCTGCTGGAACC
CCATGGCGCCTGCCGACGCCGGGAGCAGCATCATGTGCGAACTGCCTTCTTCTGCCAACT
>uce-1349_p1 |design:crypto_Nuc-v1,designer:Greenwold,probes-locus:uce-1349,probes-probe:1,probes-source:guith1,probes-global-chromo:Guith1_scaffold_43,probes-global-start:154708,probes-global-end:154828,probes-local-start:10,probes-local-end:130
GCTCGTCCTGGATGTCTGCAAGCAAGAGGTCGTGCCGAATGTCGTCGGAGACAAGTACGC
CGAGTATGCTGGGATCCTTGCATCTCAGGGTAGGCTCTCCCTCGCGATGCAGTACTTAGT
>uce-1349_p2 |design:crypto_Nuc-v1,designer:Greenwold,probes-locus:uce-1349,probes-probe:2,probes-source:guith1,probes-global-chromo:Guith1_scaffold_43,probes-global-start:154748,probes-global-end:154868,probes-local-start:50,probes-local-end:170
GTCGTCGGAGACAAGTACGCCGAGTATGCTGGGATCCTTGCATCTCAGGGTAGGCTCTCC
CTCGCGATGCAGTACTTAGTTCGGGCCACAGCTGCAGACAGTCTGTCAGCCTCTGTCCTT
>uce-1349_p4 |design:crypto_Nuc-v1,designer:Greenwold,probes-locus:uce-1349,probes-probe:4,probes-source:crypto2293,probes-global-chromo:Crypto2293_scaffold_865,probes-global-start:45275,probes-global-end:45395,probes-local-start:50,probes-local-end:170
CTACGCCGAGGCTCTCGGCTCTCAGGGCAAGCTCCCGCTCGCGATGCAGTACCTGCTGCG
CTGCTCGGGCGCGGCCGGGCAGAGCGTGCCTGCCACCGTGCTTCGCGAGCGCATCTTCAA
>uce-888_p1 |design:crypto_Nuc-v1,designer:Greenwold,probes-locus:uce-888,probes-probe:1,probes-source:guith1,probes-global-chromo:Guith1_scaffold_291,probes-global-start:8534,probes-global-end:8654,probes-local-start:10,probes-local-end:130
TCACCGGGCAATGCAAGAGCATGGGGATACTTTCAAGTCTGACAAAACCTACTCGCTCAT
CGTTCGTCTCCGCCACAACGTGATCAAGACTGGCCTGAAGAAGATCAATACGGCATATTC
>uce-888_p2 |design:crypto_Nuc-v1,designer:Greenwold,probes-locus:uce-888,probes-probe:2,probes-source:guith1,probes-global-chromo:Guith1_scaffold_291,probes-global-start:8574,probes-global-end:8694,probes-local-start:50,probes-local-end:170
GACAAAACCTACTCGCTCATCGTTCGTCTCCGCCACAACGTGATCAAGACTGGCCTGAAG
AAGATCAATACGGCATATTCGAACATCAGCCTTGAAGATGTCTGCGCCAAGTTGTGTCTC
>uce-888_p3 |design:crypto_Nuc-v1,designer:Greenwold,probes-locus:uce-888,probes-probe:3,probes-source:crypto2293,probes-global-chromo:Crypto2293_scaffold_19,probes-global-start:304760,probes-global-end:304880,probes-local-start:10,probes-local-end:130
GGATATTTACTGTGATCCCGTGATGCACAGGAGCACGGGGCGGTCTTCAAGGCCGACAAG
ACCTACTCGCTCATCGTGCGGCTGCGCCACAACGTGATCAAGACGGGCCTGAAGAAGATC
>uce-888_p4 |design:crypto_Nuc-v1,designer:Greenwold,probes-locus:uce-888,probes-probe:4,probes-source:crypto2293,probes-global-chromo:Crypto2293_scaffold_19,probes-global-start:304800,probes-global-end:304920,probes-local-start:50,probes-local-end:170
CGGTCTTCAAGGCCGACAAGACCTACTCGCTCATCGTGCGGCTGCGCCACAACGTGATCA
AGACGGGCCTGAAGAAGATCAACACCGCTTACTCCGCCATCACCCTCACGGTGACTTTTG
>uce-885_p1 |design:crypto_Nuc-v1,designer:Greenwold,probes-locus:uce-885,probes-probe:1,probes-source:guith1,probes-global-chromo:Guith1_scaffold_290,probes-global-start:32401,probes-global-end:32521,probes-local-start:10,probes-local-end:130
CCCCTCACCTGCAGCGCTACGAGTCCGCTCACAGCGGGCGAGTTATAGAAGAGGTGGTAG
GTGCAAGCACAGAGGCCACTTGAGTGGAAGGGAAGCATACCCCACGTGAGCCCCTTCCAC
>uce-885_p2 |design:crypto_Nuc-v1,designer:Greenwold,probes-locus:uce-885,probes-probe:2,probes-source:guith1,probes-global-chromo:Guith1_scaffold_290,probes-global-start:32441,probes-global-end:32561,probes-local-start:50,probes-local-end:170
AGTTATAGAAGAGGTGGTAGGTGCAAGCACAGAGGCCACTTGAGTGGAAGGGAAGCATAC
CCCACGTGAGCCCCTTCCACCTGCTCCTGAAGTCACTCCTCCTCGTCCTCGTCCTCGTCC
>uce-885_p3 |design:crypto_Nuc-v1,designer:Greenwold,probes-locus:uce-885,probes-probe:3,probes-source:crypto2293,probes-global-chromo:Crypto2293_scaffold_62,probes-global-start:960567,probes-global-end:960687,probes-local-start:10,probes-local-end:130
AGAGGAAGAGAAAGAGGAGAAGGAACCTGGAGGAGGACGAGGCCCCCGACGGGCGGGGCG
TTGTAGAAGAGGTGGTAGGTGCATGCGCACAGCCCCGAGGAGTGGAACGGGATCATCGCG
>uce-885_p4 |design:crypto_Nuc-v1,designer:Greenwold,probes-locus:uce-885,probes-probe:4,probes-source:crypto2293,probes-global-chromo:Crypto2293_scaffold_62,probes-global-start:960607,probes-global-end:960727,probes-local-start:50,probes-local-end:170
GGCCCCCGACGGGCGGGGCGTTGTAGAAGAGGTGGTAGGTGCATGCGCACAGCCCCGAGG
AGTGGAACGGGATCATCGCGATGGTCAGACCCTTCCATCTTGGGTTCCCGGTCGTCTCGG
>uce-884_p1 |design:crypto_Nuc-v1,designer:Greenwold,probes-locus:uce-884,probes-probe:1,probes-source:guith1,probes-global-chromo:Guith1_scaffold_290,probes-global-start:23273,probes-global-end:23393,probes-local-start:10,probes-local-end:130
GCGAGTCAGCGGCACCTCATGCGAGCTGAGGAGGAAGTCGATACACCCGTGCATCATCCA
AGACGAGTTGGTCTCTCCCGGATGTACCCGCGCTGACAGCACCACGCACTGCTTCTTCTG
>uce-884_p2 |design:crypto_Nuc-v1,designer:Greenwold,probes-locus:uce-884,probes-probe:2,probes-source:guith1,probes-global-chromo:Guith1_scaffold_290,probes-global-start:23313,probes-global-end:23433,probes-local-start:50,probes-local-end:170
ATACACCCGTGCATCATCCAAGACGAGTTGGTCTCTCCCGGATGTACCCGCGCTGACAGC
ACCACGCACTGCTTCTTCTGCTCGTCCTCTCAGCCTCTTCCACTCGCATGCCGCTCACCT
>uce-884_p3 |design:crypto_Nuc-v1,designer:Greenwold,probes-locus:uce-884,probes-probe:3,probes-source:crypto2293,probes-global-chromo:Crypto2293_scaffold_71,probes-global-start:48526,probes-global-end:48646,probes-local-start:10,probes-local-end:130
TGCAGCGGATCTCGAGCTTCTCCCTCAGGTTGCGAGCCTCGGGCGCGTCGCTCGTGAGGA
AGTCGAGGGCGCCTTTCATCATCCAGGAGGAGTTGGTCTCGCCGGGGTGCACGCGCGCCG
>uce-887_p1 |design:crypto_Nuc-v1,designer:Greenwold,probes-locus:uce-887,probes-probe:1,probes-source:guith1,probes-global-chromo:Guith1_scaffold_290,probes-global-start:33128,probes-global-end:33248,probes-local-start:10,probes-local-end:130
CCTGCCCAGCAGCAGAGCGCTTTTCCTCATCTCTAGTCGGGATCGCTCGGCGGAAACCAA
GAACAATCAGGAGGTTGGTGATAGTCAGGAAGGACTCTGCCCCTCCATGCAGCCAGTCGA
>uce-887_p2 |design:crypto_Nuc-v1,designer:Greenwold,probes-locus:uce-887,probes-probe:2,probes-source:guith1,probes-global-chromo:Guith1_scaffold_290,probes-global-start:33168,probes-global-end:33288,probes-local-start:50,probes-local-end:170
GATCGCTCGGCGGAAACCAAGAACAATCAGGAGGTTGGTGATAGTCAGGAAGGACTCTGC
CCCTCCATGCAGCCAGTCGACGTCAGCAAGCTGTGCCGAGTACATGGTCTTGGCGGCGAT
>uce-887_p3 |design:crypto_Nuc-v1,designer:Greenwold,probes-locus:uce-887,probes-probe:3,probes-source:crypto2293,probes-global-chromo:Crypto2293_scaffold_62,probes-global-start:955315,probes-global-end:955435,probes-local-start:10,probes-local-end:130
TTGAAGGTGGCGTCGGCGCCGGCCACGGCGCGGCGGAAGCCGAGGACGATCAAGAGGTTC
GTCAGGGTCAGGAACGACTCCGCAGAGCCGTGCAGCCAGTCCACGTCCGCCAGCTGCGCC
>uce-887_p4 |design:crypto_Nuc-v1,designer:Greenwold,probes-locus:uce-887,probes-probe:4,probes-source:crypto2293,probes-global-chromo:Crypto2293_scaffold_62,probes-global-start:955355,probes-global-end:955475,probes-local-start:50,probes-local-end:170
CGAGGACGATCAAGAGGTTCGTCAGGGTCAGGAACGACTCCGCAGAGCCGTGCAGCCAGT
CCACGTCCGCCAGCTGCGCCCCGTACATCATCTGCGAGGATACATCAGCACCACTGGGGG
>uce-881_p1 |design:crypto_Nuc-v1,designer:Greenwold,probes-locus:uce-881,probes-probe:1,probes-source:guith1,probes-global-chromo:Guith1_scaffold_290,probes-global-start:19270,probes-global-end:19390,probes-local-start:10,probes-local-end:130
CAACGAGAAGAGACTCAAGTCGCTGGTCGGGAACATCCAGAGGATGGGAGTGAGGAACGC
GGTCGTGACCAACTACGACGGGCGGCTGCTCCCCTCGGTCTTCTCCTCCTTCGATCGCGT
>uce-881_p2 |design:crypto_Nuc-v1,designer:Greenwold,probes-locus:uce-881,probes-probe:2,probes-source:guith1,probes-global-chromo:Guith1_scaffold_290,probes-global-start:19310,probes-global-end:19430,probes-local-start:50,probes-local-end:170
AGGATGGGAGTGAGGAACGCGGTCGTGACCAACTACGACGGGCGGCTGCTCCCCTCGGTC
TTCTCCTCCTTCGATCGCGTGCTCCTGGACGCTCCTTGCAGCGGGCTCGGCGTCATCTCC
>uce-881_p3 |design:crypto_Nuc-v1,designer:Greenwold,probes-locus:uce-881,probes-probe:3,probes-source:crypto2293,probes-global-chromo:Crypto2293_scaffold_403,probes-global-start:340728,probes-global-end:340848,probes-local-start:10,probes-local-end:130
AACGCGAAGCTTCAAATTCCAACCCCTAATCCCCAACACCCAAACAGCGTATGGGCGTGC
GCAACAGCGTGGTTACCAACTACGACGGGCGGGTGTACCCCTCCGTCTCCGCATCCTTCG
>uce-881_p4 |design:crypto_Nuc-v1,designer:Greenwold,probes-locus:uce-881,probes-probe:4,probes-source:crypto2293,probes-global-chromo:Crypto2293_scaffold_403,probes-global-start:340768,probes-global-end:340888,probes-local-start:50,probes-local-end:170
CAAACAGCGTATGGGCGTGCGCAACAGCGTGGTTACCAACTACGACGGGCGGGTGTACCC
CTCCGTCTCCGCATCCTTCGACCGCGTCCTGCTCGACGCCCCCTGCTCCGGCCTCGGTAT
>uce-880_p1 |design:crypto_Nuc-v1,designer:Greenwold,probes-locus:uce-880,probes-probe:1,probes-source:guith1,probes-global-chromo:Guith1_scaffold_296,probes-global-start:18986,probes-global-end:19106,probes-local-start:10,probes-local-end:130
CGGATGTACTCCAGCAGCTTCCCTTCCGTCTCTGTTATGGGCCTCTCGGCGCTTGTCACG
AAGATGATGAGGTCACTCTGAGGGATGAAGCCCTTCGTCAGCCGCGTCTGCTCTTTGATG
>uce-880_p2 |design:crypto_Nuc-v1,designer:Greenwold,probes-locus:uce-880,probes-probe:2,probes-source:guith1,probes-global-chromo:Guith1_scaffold_296,probes-global-start:19026,probes-global-end:19146,probes-local-start:50,probes-local-end:170
GCCTCTCGGCGCTTGTCACGAAGATGATGAGGTCACTCTGAGGGATGAAGCCCTTCGTCA
GCCGCGTCTGCTCTTTGATGATCGCGTTGGTCCCCGGGGTGTCCACGAGAGTCACTTGGC
>uce-880_p3 |design:crypto_Nuc-v1,designer:Greenwold,probes-locus:uce-880,probes-probe:3,probes-source:crypto2293,probes-global-chromo:Crypto2293_scaffold_370,probes-global-start:132117,probes-global-end:132237,probes-local-start:10,probes-local-end:130
ATACCTCGGTCTCGGTGATGGGCCGCTCCGCACTGGTCACGAAGAGCACCAAATCGCTTT
GCGGGACGAAGCCCTTCGTCAGCCGCGTCTGCTCCTTGATGATCGCGTTGGTGCCGGGCG
>uce-880_p4 |design:crypto_Nuc-v1,designer:Greenwold,probes-locus:uce-880,probes-probe:4,probes-source:crypto2293,probes-global-chromo:Crypto2293_scaffold_370,probes-global-start:132157,probes-global-end:132277,probes-local-start:50,probes-local-end:170
GAAGAGCACCAAATCGCTTTGCGGGACGAAGCCCTTCGTCAGCCGCGTCTGCTCCTTGAT
GATCGCGTTGGTGCCGGGCGTGTCCACGATCGTAACCTGTTGTAAAAACAGTGAAAACGC
>uce-391_p1 |design:crypto_Nuc-v1,designer:Greenwold,probes-locus:uce-391,probes-probe:1,probes-source:guith1,probes-global-chromo:Guith1_scaffold_95,probes-global-start:135396,probes-global-end:135516,probes-local-start:10,probes-local-end:130
CGATCACTGGGCCATCGTCCCCGGAGATCCTCTGGACAAGAGCATCGTCCTGAAGCCTCT
AGAGCCCTCGCCCGCCCCCTACCTGGCGCGTGAGTTCATGGTGAAGACAAGGCGAAGGAA
>uce-391_p2 |design:crypto_Nuc-v1,designer:Greenwold,probes-locus:uce-391,probes-probe:2,probes-source:guith1,probes-global-chromo:Guith1_scaffold_95,probes-global-start:135436,probes-global-end:135556,probes-local-start:50,probes-local-end:170
AGCATCGTCCTGAAGCCTCTAGAGCCCTCGCCCGCCCCCTACCTGGCGCGTGAGTTCATG
GTGAAGACAAGGCGAAGGAAGGGAATGAGTGAGGACGTGTCGATCAACAAGTTTTTCGAC
>uce-391_p3 |design:crypto_Nuc-v1,designer:Greenwold,probes-locus:uce-391,probes-probe:3,probes-source:crypto2293,probes-global-chromo:Crypto2293_scaffold_402,probes-global-start:317227,probes-global-end:317347,probes-local-start:10,probes-local-end:130
TACCGTTTTTTTCTGCTGCAGGTATTTGACCACTGGGCGATCGTGCCGGGCGACCCGCTC
GACAAGTCCATCGTGCTCCGCCCGCTGGAGCCCCAGCCGGCCCCGCACCTCGCGCGCGAG
>uce-391_p4 |design:crypto_Nuc-v1,designer:Greenwold,probes-locus:uce-391,probes-probe:4,probes-source:crypto2293,probes-global-chromo:Crypto2293_scaffold_402,probes-global-start:317267,probes-global-end:317387,probes-local-start:50,probes-local-end:170
TCGTGCCGGGCGACCCGCTCGACAAGTCCATCGTGCTCCGCCCGCTGGAGCCCCAGCCGG
CCCCGCACCTCGCGCGCGAGTTCATGGTCAAAACGCGCAGGTCCGCTTTCGCTCCAAAAA
>uce-1748_p1 |design:crypto_Nuc-v1,designer:Greenwold,probes-locus:uce-1748,probes-probe:1,probes-source:guith1,probes-global-chromo:Guith1_scaffold_4,probes-global-start:652065,probes-global-end:652185,probes-local-start:10,probes-local-end:130
ATGTTTCGTCCTTGAACCTTGGAATGATCGCTGCGTACTACTACATCCGCTATACAACCA
TTGAGCTTTTCAATTCGTCGCTCAATGAAAAAACGAAAATCAAGGGAATTCTGGAGATCT
>uce-1748_p2 |design:crypto_Nuc-v1,designer:Greenwold,probes-locus:uce-1748,probes-probe:2,probes-source:guith1,probes-global-chromo:Guith1_scaffold_4,probes-global-start:652105,probes-global-end:652225,probes-local-start:50,probes-local-end:170
CTACATCCGCTATACAACCATTGAGCTTTTCAATTCGTCGCTCAATGAAAAAACGAAAAT
CAAGGGAATTCTGGAGATCTTGACAGCGGCTTCCGAGTTTGACAACTTGCCGATACGTCA
>uce-1748_p3 |design:crypto_Nuc-v1,designer:Greenwold,probes-locus:uce-1748,probes-probe:3,probes-source:crypto2293,probes-global-chromo:Crypto2293_scaffold_85,probes-global-start:824929,probes-global-end:825049,probes-local-start:10,probes-local-end:130
TCCCTCCCTGCAGCGTACTACTACATCCGGTACACGACGATCGAGCTGTTCAACTCCTCG
CTCAACGACAAGACGAAGATCAAGGGCGTCCTCGAGATCCTCACCTCCGCCTCCGAGTTC
>uce-1748_p4 |design:crypto_Nuc-v1,designer:Greenwold,probes-locus:uce-1748,probes-probe:4,probes-source:crypto2293,probes-global-chromo:Crypto2293_scaffold_85,probes-global-start:824969,probes-global-end:825089,probes-local-start:50,probes-local-end:170
TCGAGCTGTTCAACTCCTCGCTCAACGACAAGACGAAGATCAAGGGCGTCCTCGAGATCC
TCACCTCCGCCTCCGAGTTCGACGCCATCCCCATCCGCCACGGAGAGGTCAGAAACCCTC
>uce-1749_p1 |design:crypto_Nuc-v1,designer:Greenwold,probes-locus:uce-1749,probes-probe:1,probes-source:guith1,probes-global-chromo:Guith1_scaffold_4,probes-global-start:686861,probes-global-end:686981,probes-local-start:10,probes-local-end:130
GCACGAGTCATACCATTGAATGCTTTCACATGATGGCTCTACTTGTCCGGCATGTGTTCA
CCAGATTCACATCCCCACACAAGGTCGAAAGTGTTGTCAGGAAACTCCATCTTGAGAGCA
>uce-1749_p2 |design:crypto_Nuc-v1,designer:Greenwold,probes-locus:uce-1749,probes-probe:2,probes-source:guith1,probes-global-chromo:Guith1_scaffold_4,probes-global-start:686901,probes-global-end:687021,probes-local-start:50,probes-local-end:170
ACTTGTCCGGCATGTGTTCACCAGATTCACATCCCCACACAAGGTCGAAAGTGTTGTCAG
GAAACTCCATCTTGAGAGCATCCATCACTTTGAACTCAACGTTGTCAAGGCCCTTCTCCT
>uce-1749_p3 |design:crypto_Nuc-v1,designer:Greenwold,probes-locus:uce-1749,probes-probe:3,probes-source:crypto2293,probes-global-chromo:Crypto2293_scaffold_164,probes-global-start:447642,probes-global-end:447762,probes-local-start:10,probes-local-end:130
GGTGGGGATTATCACTTAGTCTTGTCGGGCATGTGTTCGCCACTCTCGCAGCCCCACACC
AGATCGAACGAGTTGTCGGGGAACTCCATCTTCAGCGCATCCATAACCTGACCTCCCTTC
>uce-1749_p4 |design:crypto_Nuc-v1,designer:Greenwold,probes-locus:uce-1749,probes-probe:4,probes-source:crypto2293,probes-global-chromo:Crypto2293_scaffold_164,probes-global-start:447682,probes-global-end:447802,probes-local-start:50,probes-local-end:170
CACTCTCGCAGCCCCACACCAGATCGAACGAGTTGTCGGGGAACTCCATCTTCAGCGCAT
CCATAACCTGACCTCCCTTCCAACGTCAGTATCACCCTTCCAACGTCAGCATCGCTCGAA
>uce-399_p1 |design:crypto_Nuc-v1,designer:Greenwold,probes-locus:uce-399,probes-probe:1,probes-source:guith1,probes-global-chromo:Guith1_scaffold_95,probes-global-start:190628,probes-global-end:190748,probes-local-start:10,probes-local-end:130
TGTCGAGGTGTCGAAGGACAAGGAGAAGAGCGAGGCAAGCGCCCCCTCCTGCGCAGCCGC
AGAGTGGGAGCGGGTGAGGGCGATCAGGGGAGCGAGACCGTCGGCTTCGAGGATCTTGTG
>uce-399_p2 |design:crypto_Nuc-v1,designer:Greenwold,probes-locus:uce-399,probes-probe:2,probes-source:guith1,probes-global-chromo:Guith1_scaffold_95,probes-global-start:190668,probes-global-end:190788,probes-local-start:50,probes-local-end:170
GCCCCCTCCTGCGCAGCCGCAGAGTGGGAGCGGGTGAGGGCGATCAGGGGAGCGAGACCG
TCGGCTTCGAGGATCTTGTGCTTCATGTCCACGTTGGCAGTGATGCTCCTGACTGTAAAG
>uce-399_p4 |design:crypto_Nuc-v1,designer:Greenwold,probes-locus:uce-399,probes-probe:4,probes-source:crypto2293,probes-global-chromo:Crypto2293_scaffold_1074,probes-global-start:105717,probes-global-end:105837,probes-local-start:50,probes-local-end:170
CGCCGCCTCTTGCGCGGTGTTGGAGTGGGAGCGGGTGAGGGCGATGATCGGCGCGAGGCC
GTCGCTCTCCAGGATCTTCGCCTTCAGGTTCACCGACGTCGCCATGTTCCTGGGGGAGGG
>uce-1741_p1 |design:crypto_Nuc-v1,designer:Greenwold,probes-locus:uce-1741,probes-probe:1,probes-source:guith1,probes-global-chromo:Guith1_scaffold_4,probes-global-start:596269,probes-global-end:596389,probes-local-start:10,probes-local-end:130
ATTGTCGTACATCATCGCTCAGTTCTTCGGGGCGGTCTGTGGGGCGTTCTTGGCAAAGAG
CTGCTTGCCTATCGAAGCTCTGGTCCATCCTTTTGTTACCATGGGGTCTCTCTCGGACAA
>uce-1741_p2 |design:crypto_Nuc-v1,designer:Greenwold,probes-locus:uce-1741,probes-probe:2,probes-source:guith1,probes-global-chromo:Guith1_scaffold_4,probes-global-start:596309,probes-global-end:596429,probes-local-start:50,probes-local-end:170
GGGGCGTTCTTGGCAAAGAGCTGCTTGCCTATCGAAGCTCTGGTCCATCCTTTTGTTACC
ATGGGGTCTCTCTCGGACAAGCATGGGGAGCAGGTGACCAGTGCTTCGCTCTCAGTCGAG
>uce-1741_p3 |design:crypto_Nuc-v1,designer:Greenwold,probes-locus:uce-1741,probes-probe:3,probes-source:crypto2293,probes-global-chromo:Crypto2293_scaffold_1244,probes-global-start:71533,probes-global-end:71653,probes-local-start:10,probes-local-end:130
ATTTTCGATCAAGGAGGGAATCTCGTACATGGTAGCGCAGTTCCTGGGAGCGATCGTGGG
GGCGTTCATGGCGAAGTCGTGCCTGCCGTTCCAGGCGCTGGTGCACCCGTTCGTCACACT
>uce-1741_p4 |design:crypto_Nuc-v1,designer:Greenwold,probes-locus:uce-1741,probes-probe:4,probes-source:crypto2293,probes-global-chromo:Crypto2293_scaffold_1244,probes-global-start:71573,probes-global-end:71693,probes-local-start:50,probes-local-end:170
TTCCTGGGAGCGATCGTGGGGGCGTTCATGGCGAAGTCGTGCCTGCCGTTCCAGGCGCTG
GTGCACCCGTTCGTCACACTGGGGTCTCTCTCGGACAAGCACGAGGGACAGGTCTTCATC
>uce-1747_p1 |design:crypto_Nuc-v1,designer:Greenwold,probes-locus:uce-1747,probes-probe:1,probes-source:guith1,probes-global-chromo:Guith1_scaffold_4,probes-global-start:651842,probes-global-end:651962,probes-local-start:10,probes-local-end:130
CATGTTGCCTGACTGGTTTCGCAGGTTATCGAGAACAAGCAAGAAGCGGTCGATTACTTG
ACATGGACATTTTACTATCGACGGCTTACTCTCAATCCAAACTACTATAACATGACTGGA
>uce-1747_p2 |design:crypto_Nuc-v1,designer:Greenwold,probes-locus:uce-1747,probes-probe:2,probes-source:guith1,probes-global-chromo:Guith1_scaffold_4,probes-global-start:651882,probes-global-end:652002,probes-local-start:50,probes-local-end:170
AAGAAGCGGTCGATTACTTGACATGGACATTTTACTATCGACGGCTTACTCTCAATCCAA
ACTACTATAACATGACTGGAACGACGCATCGCCATATCTCAGATCATTTGTCCGAGCTTG
>uce-1747_p3 |design:crypto_Nuc-v1,designer:Greenwold,probes-locus:uce-1747,probes-probe:3,probes-source:crypto2293,probes-global-chromo:Crypto2293_scaffold_85,probes-global-start:825610,probes-global-end:825730,probes-local-start:10,probes-local-end:130
AAAACCCTTGGCACAGGTTATCGAGAACAAGCAGGAGGCAGTGGACTACCTCACCTGGTC
GTTCTACTACCGCCGCCTGACCCTCAACCCCAACTACTACAACATGACGGGCACCACGCA
>uce-1747_p4 |design:crypto_Nuc-v1,designer:Greenwold,probes-locus:uce-1747,probes-probe:4,probes-source:crypto2293,probes-global-chromo:Crypto2293_scaffold_85,probes-global-start:825650,probes-global-end:825770,probes-local-start:50,probes-local-end:170
GTGGACTACCTCACCTGGTCGTTCTACTACCGCCGCCTGACCCTCAACCCCAACTACTAC
AACATGACGGGCACCACGCATCGCCACATCTCCGACCACCTTTCGGAGCTGGTAACTAAC
>uce-1745_p1 |design:crypto_Nuc-v1,designer:Greenwold,probes-locus:uce-1745,probes-probe:1,probes-source:guith1,probes-global-chromo:Guith1_scaffold_4,probes-global-start:649691,probes-global-end:649811,probes-local-start:10,probes-local-end:130
CAAAGTGCAGGTCGATTGTTTAGGGCACTCTACGAAATTGTGGTTCGACGCGGTTGGGCT
TCTCTGGCATTGAAATGTCTGAACCTCTGCAAGATGATTGATCACCGCATGTGGGGCAGT
>uce-1745_p2 |design:crypto_Nuc-v1,designer:Greenwold,probes-locus:uce-1745,probes-probe:2,probes-source:guith1,probes-global-chromo:Guith1_scaffold_4,probes-global-start:649731,probes-global-end:649851,probes-local-start:50,probes-local-end:170
TGGTTCGACGCGGTTGGGCTTCTCTGGCATTGAAATGTCTGAACCTCTGCAAGATGATTG
ATCACCGCATGTGGGGCAGTATGATCCCGCTTCGTCAGTTCAAAGCCATCCCTGAGGAAG
>uce-1745_p3 |design:crypto_Nuc-v1,designer:Greenwold,probes-locus:uce-1745,probes-probe:3,probes-source:crypto2293,probes-global-chromo:Crypto2293_scaffold_85,probes-global-start:832825,probes-global-end:832945,probes-local-start:10,probes-local-end:130
CAGGCTGGGCGTCTGTTCCGTGCGCTGTACGAGATCGTGCTGCGGCGGGGGTGGGCCGCG
CTCACGCTCAAGTGCCTCAACCTCTGCAAGATGGTGGACAAGCGCATGTGGGGGTCGATG
>uce-1745_p4 |design:crypto_Nuc-v1,designer:Greenwold,probes-locus:uce-1745,probes-probe:4,probes-source:crypto2293,probes-global-chromo:Crypto2293_scaffold_85,probes-global-start:832865,probes-global-end:832985,probes-local-start:50,probes-local-end:170
TGCGGCGGGGGTGGGCCGCGCTCACGCTCAAGTGCCTCAACCTCTGCAAGATGGTGGACA
AGCGCATGTGGGGGTCGATGATGCCGCTGCGCCAGTTCAAGCAGATCCCCGAGGAGGTTC
>uce-866_p1 |design:crypto_Nuc-v1,designer:Greenwold,probes-locus:uce-866,probes-probe:1,probes-source:guith1,probes-global-chromo:Guith1_scaffold_199,probes-global-start:13197,probes-global-end:13317,probes-local-start:10,probes-local-end:130
TAAGGACCTTGGTGGCAGACGCGACGTGGTCATCGATGCAACGGAACTCGTTCACATAGA
TGGTGATGAACTGTTGGAAGGCAACGACGATCTCGCGGAACGCCTCCTCCTCCACCTCCT
>uce-866_p2 |design:crypto_Nuc-v1,designer:Greenwold,probes-locus:uce-866,probes-probe:2,probes-source:guith1,probes-global-chromo:Guith1_scaffold_199,probes-global-start:13237,probes-global-end:13357,probes-local-start:50,probes-local-end:170
ACGGAACTCGTTCACATAGATGGTGATGAACTGTTGGAAGGCAACGACGATCTCGCGGAA
CGCCTCCTCCTCCACCTCCTCCAGCCATCGCTGCAGGATGTCTCGGTGGTCCTGCTTCAG
>uce-866_p3 |design:crypto_Nuc-v1,designer:Greenwold,probes-locus:uce-866,probes-probe:3,probes-source:crypto2293,probes-global-chromo:Crypto2293_scaffold_393,probes-global-start:327539,probes-global-end:327659,probes-local-start:10,probes-local-end:130
CCATAAGTGGACAAAGCCTCTCCCCTCACCTTGGTGGCCGATGCGACGTGGTCGTCGATG
CAGCGGTACTCATTGACGTAGATCGTGATGAACTGCTGGAAGGCCACCACCGTCTCGCGC
>uce-866_p4 |design:crypto_Nuc-v1,designer:Greenwold,probes-locus:uce-866,probes-probe:4,probes-source:crypto2293,probes-global-chromo:Crypto2293_scaffold_393,probes-global-start:327579,probes-global-end:327699,probes-local-start:50,probes-local-end:170
ATGCGACGTGGTCGTCGATGCAGCGGTACTCATTGACGTAGATCGTGATGAACTGCTGGA
AGGCCACCACCGTCTCGCGCAGCATCGGCGCCTCGCACTCGCGCAACCACCGCTGGATCA
>uce-863_p1 |design:crypto_Nuc-v1,designer:Greenwold,probes-locus:uce-863,probes-probe:1,probes-source:guith1,probes-global-chromo:Guith1_scaffold_199,probes-global-start:10648,probes-global-end:10768,probes-local-start:10,probes-local-end:130
CATCCTCACTGCCTGCGCTCTGTTCTCCAGGACCTGGATCCATGTTTCCGGCTCCTCGGC
CTCGGACGTGTCGAAGCAGCTCAGGGACCAGCAGATGGTGATGATGGGACATCGATCCGG
>uce-863_p2 |design:crypto_Nuc-v1,designer:Greenwold,probes-locus:uce-863,probes-probe:2,probes-source:guith1,probes-global-chromo:Guith1_scaffold_199,probes-global-start:10688,probes-global-end:10808,probes-local-start:50,probes-local-end:170
CATGTTTCCGGCTCCTCGGCCTCGGACGTGTCGAAGCAGCTCAGGGACCAGCAGATGGTG
ATGATGGGACATCGATCCGGCTCCATGCAGAAGCTCCTCAACCGCTACATCCCCACCGCC
>uce-863_p3 |design:crypto_Nuc-v1,designer:Greenwold,probes-locus:uce-863,probes-probe:3,probes-source:crypto2293,probes-global-chromo:Crypto2293_scaffold_450,probes-global-start:6679,probes-global-end:6799,probes-local-start:10,probes-local-end:130
GGTGCCTGATGTCTGATGTCTGTTATCTCCTGCAGGTGTCCGGAACCTCCGCGGCGGACG
TCTCCCGGCAGCTGCGCGACCAGCAGATGGTGATGATGGGCCACCGGAGTTCCTCGATGC
>uce-863_p4 |design:crypto_Nuc-v1,designer:Greenwold,probes-locus:uce-863,probes-probe:4,probes-source:crypto2293,probes-global-chromo:Crypto2293_scaffold_450,probes-global-start:6719,probes-global-end:6839,probes-local-start:50,probes-local-end:170
CGGAACCTCCGCGGCGGACGTCTCCCGGCAGCTGCGCGACCAGCAGATGGTGATGATGGG
CCACCGGAGTTCCTCGATGCACAAGCAGCTCAACCGCTACATCCCGACGGCCGCCGCCTT
>uce-860_p1 |design:crypto_Nuc-v1,designer:Greenwold,probes-locus:uce-860,probes-probe:1,probes-source:guith1,probes-global-chromo:Guith1_scaffold_199,probes-global-start:10171,probes-global-end:10291,probes-local-start:10,probes-local-end:130
GTTCGAGGGCGCCCTGATCGCTCTGTTCCACCTGCTGGTGACGAAGCAGGACAAGGTCAG
GGCCCTCCAGGAGGCGTTCTACCGCCAGAACCTGCCCAACGTGACCAACCTGTTGGCTAC
>uce-860_p2 |design:crypto_Nuc-v1,designer:Greenwold,probes-locus:uce-860,probes-probe:2,probes-source:guith1,probes-global-chromo:Guith1_scaffold_199,probes-global-start:10211,probes-global-end:10331,probes-local-start:50,probes-local-end:170
ACGAAGCAGGACAAGGTCAGGGCCCTCCAGGAGGCGTTCTACCGCCAGAACCTGCCCAAC
GTGACCAACCTGTTGGCTACTGTGCTTGTCTTCGTCCTGGTCGTCTACTTCCAGGGGTTC
>uce-860_p3 |design:crypto_Nuc-v1,designer:Greenwold,probes-locus:uce-860,probes-probe:3,probes-source:crypto2293,probes-global-chromo:Crypto2293_scaffold_450,probes-global-start:2505,probes-global-end:2625,probes-local-start:10,probes-local-end:130
CTCTAACCCCCAACCCCTATTCCAGGCGGACAAGGTGCGGGCACTCCAGGAGGCGTTCTA
CCGGATGAACTTGCCGAACGTCACCAACCTCCTCGCGACGGTCCTCGTCTTCGTCCTCGT
>uce-860_p4 |design:crypto_Nuc-v1,designer:Greenwold,probes-locus:uce-860,probes-probe:4,probes-source:crypto2293,probes-global-chromo:Crypto2293_scaffold_450,probes-global-start:2545,probes-global-end:2665,probes-local-start:50,probes-local-end:170
GCACTCCAGGAGGCGTTCTACCGGATGAACTTGCCGAACGTCACCAACCTCCTCGCGACG
GTCCTCGTCTTCGTCCTCGTCGTCTACTTCCAGGTCCCCGCCCGACACGCTCCTCTTGTG
>uce-5080_p1 |design:crypto_Nuc-v1,designer:Greenwold,probes-locus:uce-5080,probes-probe:1,probes-source:guith1,probes-global-chromo:Guith1_scaffold_143,probes-global-start:48896,probes-global-end:49016,probes-local-start:10,probes-local-end:130
CAGCGTTCTTCCTCGCGCGGTCATGCCCCACGAAGTTGAGGACGTGGTTGGAGTTCTTGA
TCATGAACCACGTGTCCTTGTCCATGCGCATACGCACGAGGACATAGCCAGCAAAGAGCT
>uce-5080_p2 |design:crypto_Nuc-v1,designer:Greenwold,probes-locus:uce-5080,probes-probe:2,probes-source:guith1,probes-global-chromo:Guith1_scaffold_143,probes-global-start:48936,probes-global-end:49056,probes-local-start:50,probes-local-end:170
GACGTGGTTGGAGTTCTTGATCATGAACCACGTGTCCTTGTCCATGCGCATACGCACGAG
GACATAGCCAGCAAAGAGCTTCTCCTGCTTCTCTACCGGCTTGTTGCCCAGCCCCAGCTT
>uce-5080_p4 |design:crypto_Nuc-v1,designer:Greenwold,probes-locus:uce-5080,probes-probe:4,probes-source:crypto2293,probes-global-chromo:Crypto2293_scaffold_1005,probes-global-start:87599,probes-global-end:87719,probes-local-start:50,probes-local-end:170
CGTGGTCGTGGCCGACAAAGTTCTGGACGTGGTTGGAGTTCTTGATGATGTACCACGTGT
CCTTGTCCATGTGCATGTGCACGTACACGTACCTGCCCCCCGGATGCGTGGTTGTCAGTG
>uce-5083_p1 |design:crypto_Nuc-v1,designer:Greenwold,probes-locus:uce-5083,probes-probe:1,probes-source:guith1,probes-global-chromo:Guith1_scaffold_143,probes-global-start:142797,probes-global-end:142917,probes-local-start:10,probes-local-end:130
CCTTCTGAACCTCGTCAGCTCTCGCCCCCAGTGTCCTCGGAGGACGGACTGGATCCTCAT
AGCCGCTTCGAACTCGATCTCCGACATCTGAAGCTCCCGCTCAGCGTTCGCCTCCAGTCG
>uce-5083_p2 |design:crypto_Nuc-v1,designer:Greenwold,probes-locus:uce-5083,probes-probe:2,probes-source:guith1,probes-global-chromo:Guith1_scaffold_143,probes-global-start:142837,probes-global-end:142957,probes-local-start:50,probes-local-end:170
AGGACGGACTGGATCCTCATAGCCGCTTCGAACTCGATCTCCGACATCTGAAGCTCCCGC
TCAGCGTTCGCCTCCAGTCGAGCCAGGTGGCCCCTGTACACAGCCTGCAGCTTGTTAGCT
>uce-5083_p3 |design:crypto_Nuc-v1,designer:Greenwold,probes-locus:uce-5083,probes-probe:3,probes-source:crypto2293,probes-global-chromo:Crypto2293_scaffold_758,probes-global-start:106506,probes-global-end:106626,probes-local-start:10,probes-local-end:130
TGCAGGCGGTTTGCTAGCCAGTGCCGCCGCCGGAACCGCTCGACCTGACGCCCCCAGTGG
CCCCGGAGCACAGCCTGGATGCGCAGCGCCGCTTCGAACTCGATCTCCGCCATCTGCAGC
>uce-5083_p4 |design:crypto_Nuc-v1,designer:Greenwold,probes-locus:uce-5083,probes-probe:4,probes-source:crypto2293,probes-global-chromo:Crypto2293_scaffold_758,probes-global-start:106546,probes-global-end:106666,probes-local-start:50,probes-local-end:170
CGACCTGACGCCCCCAGTGGCCCCGGAGCACAGCCTGGATGCGCAGCGCCGCTTCGAACT
CGATCTCCGCCATCTGCAGCCCGCGCTCGATGTTTAGCGATTCAGTGTTCAGTGTTCAGT
>uce-5082_p1 |design:crypto_Nuc-v1,designer:Greenwold,probes-locus:uce-5082,probes-probe:1,probes-source:guith1,probes-global-chromo:Guith1_scaffold_143,probes-global-start:73710,probes-global-end:73830,probes-local-start:10,probes-local-end:130
ATATGGTTCACATCGAGTGACAACTTACCAGGTTGAACAGCTCCTTGAACTCTCTCAGCT
CATCTAGAGTGAGGTGAGGATGCTTCTTCAAGCTCTCGCGCAGCATTTCCTCTTCGTCCT
>uce-5082_p2 |design:crypto_Nuc-v1,designer:Greenwold,probes-locus:uce-5082,probes-probe:2,probes-source:guith1,probes-global-chromo:Guith1_scaffold_143,probes-global-start:73750,probes-global-end:73870,probes-local-start:50,probes-local-end:170
CTCCTTGAACTCTCTCAGCTCATCTAGAGTGAGGTGAGGATGCTTCTTCAAGCTCTCGCG
CAGCATTTCCTCTTCGTCCTTGTCCGCCATGGCGTGTCGCTCTCGGTGTCAACTGCAGGT
>uce-5082_p3 |design:crypto_Nuc-v1,designer:Greenwold,probes-locus:uce-5082,probes-probe:3,probes-source:crypto2293,probes-global-chromo:Crypto2293_scaffold_1091,probes-global-start:2133,probes-global-end:2253,probes-local-start:10,probes-local-end:130
AGCAGCTGTTGGCTCACCAGGTTGAACAGCTCCTTGAACTCCCGGAGCTCGTCGAGCGTG
AGGTGCGGGTGGTTTTTGATGCTCTCCCGCAGCTGCTCCTCCTCGTCCATGTCCGCCATC
>uce-5082_p4 |design:crypto_Nuc-v1,designer:Greenwold,probes-locus:uce-5082,probes-probe:4,probes-source:crypto2293,probes-global-chromo:Crypto2293_scaffold_1091,probes-global-start:2173,probes-global-end:2293,probes-local-start:50,probes-local-end:170
CCCGGAGCTCGTCGAGCGTGAGGTGCGGGTGGTTTTTGATGCTCTCCCGCAGCTGCTCCT
CCTCGTCCATGTCCGCCATCTGCTCTCGCTGCTCTCGCTGCTCTCCTCGTCTCTCTACTG
>uce-5715_p1 |design:crypto_Nuc-v1,designer:Greenwold,probes-locus:uce-5715,probes-probe:1,probes-source:guith1,probes-global-chromo:Guith1_scaffold_11,probes-global-start:113215,probes-global-end:113335,probes-local-start:10,probes-local-end:130
TTTGCAGTATCTGTAACAAGCTACTCGGAAAGATGTCGATGTTCGATGCGATGAAACACG
CTGTGCACAGCGTTTTCAAGGAGACAGTGGAGTCAGTGACCTCAGTCTCACACGTGTCTC
>uce-5715_p2 |design:crypto_Nuc-v1,designer:Greenwold,probes-locus:uce-5715,probes-probe:2,probes-source:guith1,probes-global-chromo:Guith1_scaffold_11,probes-global-start:113255,probes-global-end:113375,probes-local-start:50,probes-local-end:170
GTTCGATGCGATGAAACACGCTGTGCACAGCGTTTTCAAGGAGACAGTGGAGTCAGTGAC
CTCAGTCTCACACGTGTCTCAATTCCGTGAGAAGGGGGTGCTAACTCCTGAAGAGTTCGT
>uce-5715_p3 |design:crypto_Nuc-v1,designer:Greenwold,probes-locus:uce-5715,probes-probe:3,probes-source:crypto2293,probes-global-chromo:Crypto2293_scaffold_1377,probes-global-start:61239,probes-global-end:61359,probes-local-start:10,probes-local-end:130
GTCCTTGCGACTATGTCGTTCTTCGACTCGGCGAAGCACGCGGTGCACCAGGCCTTCAAG
GAGACAGTGGAGGCCGTCACCACGGTCTCCAACGTCTCGCAGTTCCGCGAGAAGGGCGTC
>uce-5715_p4 |design:crypto_Nuc-v1,designer:Greenwold,probes-locus:uce-5715,probes-probe:4,probes-source:crypto2293,probes-global-chromo:Crypto2293_scaffold_1377,probes-global-start:61279,probes-global-end:61399,probes-local-start:50,probes-local-end:170
CGGTGCACCAGGCCTTCAAGGAGACAGTGGAGGCCGTCACCACGGTCTCCAACGTCTCGC
AGTTCCGCGAGAAGGGCGTCCTCACCCCAGACGAGTTCGTTGCAGCAGGTTCCTTCCCTC
>uce-5714_p1 |design:crypto_Nuc-v1,designer:Greenwold,probes-locus:uce-5714,probes-probe:1,probes-source:guith1,probes-global-chromo:Guith1_scaffold_11,probes-global-start:90104,probes-global-end:90224,probes-local-start:10,probes-local-end:130
GGCAGATCCGATTGCAAGAGGATGGCGGGAGCACACGGACTGCGGGATGATCTCGCCGAA
GATGACGATGGACAAGGTTGAGATGAGGAAGCCTGCGAACCCAGAGGTCATGTCCGCCAT
>uce-5714_p2 |design:crypto_Nuc-v1,designer:Greenwold,probes-locus:uce-5714,probes-probe:2,probes-source:guith1,probes-global-chromo:Guith1_scaffold_11,probes-global-start:90144,probes-global-end:90264,probes-local-start:50,probes-local-end:170
TGCGGGATGATCTCGCCGAAGATGACGATGGACAAGGTTGAGATGAGGAAGCCTGCGAAC
CCAGAGGTCATGTCCGCCATGATGATGGACAGCAGGCAGTTCACGGCGACGTTCCCGAAG
>uce-5714_p3 |design:crypto_Nuc-v1,designer:Greenwold,probes-locus:uce-5714,probes-probe:3,probes-source:crypto2293,probes-global-chromo:Crypto2293_scaffold_12,probes-global-start:240237,probes-global-end:240357,probes-local-start:10,probes-local-end:130
GCCCGCTGTGTGGCTAGGCACCTGGGGGAGGATCTCGCCGAAGATCACGATGGCCATGGT
TGACACGATGAAGCCGGTGAACCCCGAGGTGAGGTTAGCGAGGATGATCGAGAGAAGGCA
>uce-5714_p4 |design:crypto_Nuc-v1,designer:Greenwold,probes-locus:uce-5714,probes-probe:4,probes-source:crypto2293,probes-global-chromo:Crypto2293_scaffold_12,probes-global-start:240277,probes-global-end:240397,probes-local-start:50,probes-local-end:170
AAGATCACGATGGCCATGGTTGACACGATGAAGCCGGTGAACCCCGAGGTGAGGTTAGCG
AGGATGATCGAGAGAAGGCAGTTAACAGCGACGTTGCCTGCCACGCCAGAGTGGATGAGG
>uce-5241_p1 |design:crypto_Nuc-v1,designer:Greenwold,probes-locus:uce-5241,probes-probe:1,probes-source:guith1,probes-global-chromo:Guith1_scaffold_17,probes-global-start:275725,probes-global-end:275845,probes-local-start:10,probes-local-end:130
GGCAAGAATCTCATGCCGAACAAAAACACACTTGATGTCGGTCGGGAAGCCCGCAATGTC
CCTCGCCGAGATCCTCGTCATCAGTGTCGTCTTCCCCACACCGTTCTGACCGACGATGCC
>uce-5241_p2 |design:crypto_Nuc-v1,designer:Greenwold,probes-locus:uce-5241,probes-probe:2,probes-source:guith1,probes-global-chromo:Guith1_scaffold_17,probes-global-start:275765,probes-global-end:275885,probes-local-start:50,probes-local-end:170
GTCGGGAAGCCCGCAATGTCCCTCGCCGAGATCCTCGTCATCAGTGTCGTCTTCCCCACA
CCGTTCTGACCGACGATGCCGTACGTGCGTCCCCTCGCCAACTTCAAGGAGCACGCGCGA
>uce-5241_p3 |design:crypto_Nuc-v1,designer:Greenwold,probes-locus:uce-5241,probes-probe:3,probes-source:crypto2293,probes-global-chromo:Crypto2293_scaffold_326,probes-global-start:223691,probes-global-end:223811,probes-local-start:10,probes-local-end:130
GACGTAGTGCATCGACATGTGCGGCGGGAAGCCCTTGACACGCCCGGACGCGATCCACCG
CAGCAGCGTCGACTTACCCTTGCCGTTCCGCCCGATCAGACCGTACCGGTGCCCTGCCCG
>uce-5241_p4 |design:crypto_Nuc-v1,designer:Greenwold,probes-locus:uce-5241,probes-probe:4,probes-source:crypto2293,probes-global-chromo:Crypto2293_scaffold_326,probes-global-start:223731,probes-global-end:223851,probes-local-start:50,probes-local-end:170
CGCCCGGACGCGATCCACCGCAGCAGCGTCGACTTACCCTTGCCGTTCCGCCCGATCAGA
CCGTACCGGTGCCCTGCCCGCGCGTCAGGGAGGAGGCATTAGGGATCAGGCATCGGGCAT
>uce-5713_p1 |design:crypto_Nuc-v1,designer:Greenwold,probes-locus:uce-5713,probes-probe:1,probes-source:guith1,probes-global-chromo:Guith1_scaffold_11,probes-global-start:32570,probes-global-end:32690,probes-local-start:10,probes-local-end:130
AGAAGGATCGCAGCCGGGATCTTCGATCTCAACTGCATGCCCCGGCATCGGCTCCGGGAA
GCCCCAGGAGGTGAAGAGGCAGTGGAACATGGGGTTTCCTCCTCAAGAGGGGGCAGCAGC
>uce-5713_p2 |design:crypto_Nuc-v1,designer:Greenwold,probes-locus:uce-5713,probes-probe:2,probes-source:guith1,probes-global-chromo:Guith1_scaffold_11,probes-global-start:32610,probes-global-end:32730,probes-local-start:50,probes-local-end:170
CCCGGCATCGGCTCCGGGAAGCCCCAGGAGGTGAAGAGGCAGTGGAACATGGGGTTTCCT
CCTCAAGAGGGGGCAGCAGCTCAGCAGGGCTCGGCGTACAAGCGAAGAGGCTTAACAGGA
>uce-5712_p1 |design:crypto_Nuc-v1,designer:Greenwold,probes-locus:uce-5712,probes-probe:1,probes-source:guith1,probes-global-chromo:Guith1_scaffold_11,probes-global-start:32305,probes-global-end:32425,probes-local-start:10,probes-local-end:130
TACGATACTCCAAGGGCAAGCATCAATGGCAGATCACAAACCTCGTGCTCCATCCTCCTC
CACCACCTCCTCCTGCAGGGAAGACTCCTCCCATGGTCATGACCAAGCCCACTTTCCCTT
>uce-5712_p2 |design:crypto_Nuc-v1,designer:Greenwold,probes-locus:uce-5712,probes-probe:2,probes-source:guith1,probes-global-chromo:Guith1_scaffold_11,probes-global-start:32345,probes-global-end:32465,probes-local-start:50,probes-local-end:170
CCTCGTGCTCCATCCTCCTCCACCACCTCCTCCTGCAGGGAAGACTCCTCCCATGGTCAT
GACCAAGCCCACTTTCCCTTTCTTTGAGCTTCAGGCCATGAACAAGGCAGACGCTGAGGT
>uce-5712_p3 |design:crypto_Nuc-v1,designer:Greenwold,probes-locus:uce-5712,probes-probe:3,probes-source:crypto2293,probes-global-chromo:Crypto2293_scaffold_1245,probes-global-start:44035,probes-global-end:44155,probes-local-start:10,probes-local-end:130
ACGCGCGGGGTATGCACCAGTGGCAGATCACAAACCTCGTGCTGCATCCACCTCCCCCAG
CCCCGCCCGCTGCTGCGGCGAAGCCGATGGTCATGACCAAGGCGACGTTCCCGTTCTTCG
>uce-5712_p4 |design:crypto_Nuc-v1,designer:Greenwold,probes-locus:uce-5712,probes-probe:4,probes-source:crypto2293,probes-global-chromo:Crypto2293_scaffold_1245,probes-global-start:44075,probes-global-end:44195,probes-local-start:50,probes-local-end:170
GCTGCATCCACCTCCCCCAGCCCCGCCCGCTGCTGCGGCGAAGCCGATGGTCATGACCAA
GGCGACGTTCCCGTTCTTCGAGCTGCAGGCCATGAACAAGGCGGATGCCATGGTCAAGGA
>uce-5249_p1 |design:crypto_Nuc-v1,designer:Greenwold,probes-locus:uce-5249,probes-probe:1,probes-source:guith1,probes-global-chromo:Guith1_scaffold_17,probes-global-start:385180,probes-global-end:385300,probes-local-start:10,probes-local-end:130
ACCTGAATACCGTCAAATGCTGATTCAGGCAATCCACAACTGCGTGATCAAGTTCCCAGA
AATCGCTGGAAATGTTGTTCATGTCCTTATCGATTTCTTGGACGACTCGAATGCTACTTC
>uce-5249_p2 |design:crypto_Nuc-v1,designer:Greenwold,probes-locus:uce-5249,probes-probe:2,probes-source:guith1,probes-global-chromo:Guith1_scaffold_17,probes-global-start:385220,probes-global-end:385340,probes-local-start:50,probes-local-end:170
TGCGTGATCAAGTTCCCAGAAATCGCTGGAAATGTTGTTCATGTCCTTATCGATTTCTTG
GACGACTCGAATGCTACTTCGGCGTCTGATGTGGTTCTGTTCATGCGAGAAGTGGTTGAG
>uce-5249_p3 |design:crypto_Nuc-v1,designer:Greenwold,probes-locus:uce-5249,probes-probe:3,probes-source:crypto2293,probes-global-chromo:Crypto2293_scaffold_431,probes-global-start:87648,probes-global-end:87768,probes-local-start:10,probes-local-end:130
CGCGGCGTGCAGGCGATCCACAGCTGCGTGACCAAGTTCCCGGAGACGTCGGGCGTCGTG
GTGCAGGTGCTGATCGACTTCCTCGACGACGCGAACGCGACGTCGGCGTCGGACGTCGTC
>uce-5249_p4 |design:crypto_Nuc-v1,designer:Greenwold,probes-locus:uce-5249,probes-probe:4,probes-source:crypto2293,probes-global-chromo:Crypto2293_scaffold_431,probes-global-start:87688,probes-global-end:87808,probes-local-start:50,probes-local-end:170
CGGAGACGTCGGGCGTCGTGGTGCAGGTGCTGATCGACTTCCTCGACGACGCGAACGCGA
CGTCGGCGTCGGACGTCGTCCTCTTCGTCCGCGAGGTCTTCCTCCACCACCGGATATCTA
>uce-5248_p1 |design:crypto_Nuc-v1,designer:Greenwold,probes-locus:uce-5248,probes-probe:1,probes-source:guith1,probes-global-chromo:Guith1_scaffold_17,probes-global-start:384112,probes-global-end:384232,probes-local-start:10,probes-local-end:130
TGTTCAACGAGCTGAAGTAGATGAGCTCAAAGCGGGGCTGGAAAACAGCGATGTAAGTGT
CAAGGTTGCAACCATGAAGAAGATTGTGCTTCTGATGATGAACGGGGAGCAACTCGGCGA
>uce-5248_p2 |design:crypto_Nuc-v1,designer:Greenwold,probes-locus:uce-5248,probes-probe:2,probes-source:guith1,probes-global-chromo:Guith1_scaffold_17,probes-global-start:384152,probes-global-end:384272,probes-local-start:50,probes-local-end:170
GAAAACAGCGATGTAAGTGTCAAGGTTGCAACCATGAAGAAGATTGTGCTTCTGATGATG
AACGGGGAGCAACTCGGCGACCTTCTCATGGACGTGATCAAGTTTGTGGTTCCCAATGAA
>uce-5248_p3 |design:crypto_Nuc-v1,designer:Greenwold,probes-locus:uce-5248,probes-probe:3,probes-source:crypto2293,probes-global-chromo:Crypto2293_scaffold_431,probes-global-start:83143,probes-global-end:83263,probes-local-start:10,probes-local-end:130
AGTGCGCGCCGAGCCGGGCGAGCTGGCTGCCGGGCTGGAAAACAACGATGTGCGCGAAAA
GACCGCGACGATGAAGAAGCTGATCCAGCTGTTGCTCAACGGCGAGCAGCTGGGCAGCCT
>uce-5248_p4 |design:crypto_Nuc-v1,designer:Greenwold,probes-locus:uce-5248,probes-probe:4,probes-source:crypto2293,probes-global-chromo:Crypto2293_scaffold_431,probes-global-start:83183,probes-global-end:83303,probes-local-start:50,probes-local-end:170
AACAACGATGTGCGCGAAAAGACCGCGACGATGAAGAAGCTGATCCAGCTGTTGCTCAAC
GGCGAGCAGCTGGGCAGCCTGCTCATGAAGGTGATCCAGTTCATTGTCCCGAACGAGGAC
>uce-2157_p1 |design:crypto_Nuc-v1,designer:Greenwold,probes-locus:uce-2157,probes-probe:1,probes-source:guith1,probes-global-chromo:Guith1_scaffold_54,probes-global-start:147642,probes-global-end:147762,probes-local-start:10,probes-local-end:130
TCTTCTCCACCTTCTCCACTTACAGAGAAATTTTCTGCTCCCTCCCCGGAGGAGCTCGGT
CTGGTGTGCGCTGGTGTGGGTGCGGAGGAGGCGATCCTGGTCGAGGTAGTAGGTGTCGGA
>uce-2157_p2 |design:crypto_Nuc-v1,designer:Greenwold,probes-locus:uce-2157,probes-probe:2,probes-source:guith1,probes-global-chromo:Guith1_scaffold_54,probes-global-start:147682,probes-global-end:147802,probes-local-start:50,probes-local-end:170
CCTCCCCGGAGGAGCTCGGTCTGGTGTGCGCTGGTGTGGGTGCGGAGGAGGCGATCCTGG
TCGAGGTAGTAGGTGTCGGATGGTCGACGGCTGACGTGATCCTTGGGAATGAGGAGATCG
>uce-5889_p1 |design:crypto_Nuc-v1,designer:Greenwold,probes-locus:uce-5889,probes-probe:1,probes-source:guith1,probes-global-chromo:Guith1_scaffold_19,probes-global-start:453717,probes-global-end:453837,probes-local-start:10,probes-local-end:130
TTGGCGCGGAACTTGACCATGGCATGAAGAATCACTGGGATCCCTCCGGAGCTCCCGATC
ACTCGCTGGTTCTCCTGAATCAGCGCCAAGTTCTTGAGCGCGCCGCAGCCCTGCTCCTGC
>uce-5889_p2 |design:crypto_Nuc-v1,designer:Greenwold,probes-locus:uce-5889,probes-probe:2,probes-source:guith1,probes-global-chromo:Guith1_scaffold_19,probes-global-start:453757,probes-global-end:453877,probes-local-start:50,probes-local-end:170
TCCCTCCGGAGCTCCCGATCACTCGCTGGTTCTCCTGAATCAGCGCCAAGTTCTTGAGCG
CGCCGCAGCCCTGCTCCTGCACCCGCCCGATCTCGCACATCCTCATGGCTTTGAGGATGA
>uce-5889_p3 |design:crypto_Nuc-v1,designer:Greenwold,probes-locus:uce-5889,probes-probe:3,probes-source:crypto2293,probes-global-chromo:Crypto2293_scaffold_33,probes-global-start:1108528,probes-global-end:1108648,probes-local-start:10,probes-local-end:130
ACCATCCCCGCCACCACCACCTCGATACCCCCTGCCCTCGCAATCGCCGCCCGGTTCCCG
TCGTTCAGAGCAAGATTCCGAAGCACCGCGCCGCCCTGCTCCTGCATCTCCGCGATCGAC
>uce-5889_p4 |design:crypto_Nuc-v1,designer:Greenwold,probes-locus:uce-5889,probes-probe:4,probes-source:crypto2293,probes-global-chromo:Crypto2293_scaffold_33,probes-global-start:1108568,probes-global-end:1108688,probes-local-start:50,probes-local-end:170
CAATCGCCGCCCGGTTCCCGTCGTTCAGAGCAAGATTCCGAAGCACCGCGCCGCCCTGCT
CCTGCATCTCCGCGATCGACCTGTGCACCCGCATCCCCGCCACCACCGCATCGATACCAC
>uce-5886_p1 |design:crypto_Nuc-v1,designer:Greenwold,probes-locus:uce-5886,probes-probe:1,probes-source:guith1,probes-global-chromo:Guith1_scaffold_19,probes-global-start:392151,probes-global-end:392271,probes-local-start:10,probes-local-end:130
GCACCGGTAGCTTTCACCTTCAACACTCAGAGAGAAGTTGGTGCAAAGTTTCGAATTGAT
GCAATTCTCTGTCTTGTGGACGCCAAGCACATCCAACAGCACCTTGACGACGTGAGGGAA
>uce-5886_p2 |design:crypto_Nuc-v1,designer:Greenwold,probes-locus:uce-5886,probes-probe:2,probes-source:guith1,probes-global-chromo:Guith1_scaffold_19,probes-global-start:392191,probes-global-end:392311,probes-local-start:50,probes-local-end:170
GTGCAAAGTTTCGAATTGATGCAATTCTCTGTCTTGTGGACGCCAAGCACATCCAACAGC
ACCTTGACGACGTGAGGGAAGCTGGGGTCATCAACGAAGCTGTCAATCAGATAGCTTTTG
>uce-5886_p3 |design:crypto_Nuc-v1,designer:Greenwold,probes-locus:uce-5886,probes-probe:3,probes-source:crypto2293,probes-global-chromo:Crypto2293_scaffold_575,probes-global-start:187950,probes-global-end:188070,probes-local-start:10,probes-local-end:130
GGCGTTCGGCACGAAAACAGGTGGGCGCCAAGTACAGAATCGACGCGATCCTGTGCGTGG
TAGACGCCAAACACATCCAGCAGCACCTGGACGACGTGCGCGCGGCGGGCGTCGTCAACG
>uce-5886_p4 |design:crypto_Nuc-v1,designer:Greenwold,probes-locus:uce-5886,probes-probe:4,probes-source:crypto2293,probes-global-chromo:Crypto2293_scaffold_575,probes-global-start:187990,probes-global-end:188110,probes-local-start:50,probes-local-end:170
CGACGCGATCCTGTGCGTGGTAGACGCCAAACACATCCAGCAGCACCTGGACGACGTGCG
CGCGGCGGGCGTCGTCAACGAGGCTGTCAACCAGGTTTTGAGCCCCACCACACGGCGGCC
>uce-4440_p1 |design:crypto_Nuc-v1,designer:Greenwold,probes-locus:uce-4440,probes-probe:1,probes-source:guith1,probes-global-chromo:Guith1_scaffold_2,probes-global-start:1086424,probes-global-end:1086544,probes-local-start:10,probes-local-end:130
AAATGCCACTGCGCTGTGCCCAGGCCCTTTCAGGTCCAAGAGCCTCAGCGGTCTTGATCT
TAAACAATTCAACACCACCAAACTTGAACCATCCTTGAATGAAATAACCTGTTGCCGTTG
>uce-4440_p2 |design:crypto_Nuc-v1,designer:Greenwold,probes-locus:uce-4440,probes-probe:2,probes-source:guith1,probes-global-chromo:Guith1_scaffold_2,probes-global-start:1086464,probes-global-end:1086584,probes-local-start:50,probes-local-end:170
AGCCTCAGCGGTCTTGATCTTAAACAATTCAACACCACCAAACTTGAACCATCCTTGAAT
GAAATAACCTGTTGCCGTTGGTCCAAATCCAGTGAGAAGTGCACCAGCACCCTCACCTTC
>uce-4440_p3 |design:crypto_Nuc-v1,designer:Greenwold,probes-locus:uce-4440,probes-probe:3,probes-source:crypto2293,probes-global-chromo:Crypto2293_scaffold_71,probes-global-start:892074,probes-global-end:892194,probes-local-start:10,probes-local-end:130
TTCCACGCGCTCTCCTCACCCAGAGCCTTGACGAACTGGATCTTGAAGAGCTCAACACCG
CCGAACTTGAACCAGCCCTGGATGAAGTAGCCGACAACGGTCGGGCCAAGACCAGTGGCA
>uce-4440_p4 |design:crypto_Nuc-v1,designer:Greenwold,probes-locus:uce-4440,probes-probe:4,probes-source:crypto2293,probes-global-chromo:Crypto2293_scaffold_71,probes-global-start:892114,probes-global-end:892234,probes-local-start:50,probes-local-end:170
TCTTGAAGAGCTCAACACCGCCGAACTTGAACCAGCCCTGGATGAAGTAGCCGACAACGG
TCGGGCCAAGACCAGTGGCAAGCGCGCCCACACCCTCGGCGGCGATGACCTGGCGGAAAC
>uce-4441_p1 |design:crypto_Nuc-v1,designer:Greenwold,probes-locus:uce-4441,probes-probe:1,probes-source:guith1,probes-global-chromo:Guith1_scaffold_2,probes-global-start:1097480,probes-global-end:1097600,probes-local-start:10,probes-local-end:130
AAGACGATGAAGAACTTGACGGTCTTGAGGGTCGTGATGTAGAGATGCGCGTCGAAGAAG
GCTCGTCCCACCAGCTTCTCGTCCACCCACTCGTACACGTACAGCTTCGACCCCCCGATC
>uce-4441_p2 |design:crypto_Nuc-v1,designer:Greenwold,probes-locus:uce-4441,probes-probe:2,probes-source:guith1,probes-global-chromo:Guith1_scaffold_2,probes-global-start:1097520,probes-global-end:1097640,probes-local-start:50,probes-local-end:170
AGAGATGCGCGTCGAAGAAGGCTCGTCCCACCAGCTTCTCGTCCACCCACTCGTACACGT
ACAGCTTCGACCCCCCGATCATCCCCGGGTTCGGCCCCTGCGCCACCAGCAGGTAGCCCT
>uce-4441_p3 |design:crypto_Nuc-v1,designer:Greenwold,probes-locus:uce-4441,probes-probe:3,probes-source:crypto2293,probes-global-chromo:Crypto2293_scaffold_71,probes-global-start:811138,probes-global-end:811258,probes-local-start:10,probes-local-end:130
GTTTGGGGATTACTCGAAGTCCCTTGGAAGTCCGCTGTGTGGAGGGGCAGTACATAGCAG
AAGGCATCGAAGAACGCGCGGCCCACGAGCTTCTCCTCCATCCATTCGTACACGTACAAC
>uce-4441_p4 |design:crypto_Nuc-v1,designer:Greenwold,probes-locus:uce-4441,probes-probe:4,probes-source:crypto2293,probes-global-chromo:Crypto2293_scaffold_71,probes-global-start:811178,probes-global-end:811298,probes-local-start:50,probes-local-end:170
GGAGGGGCAGTACATAGCAGAAGGCATCGAAGAACGCGCGGCCCACGAGCTTCTCCTCCA
TCCATTCGTACACGTACAACTTCGACCCTCCAATCATCCCCGGGTTCGGGCCCTGCAAGA
>uce-4448_p1 |design:crypto_Nuc-v1,designer:Greenwold,probes-locus:uce-4448,probes-probe:1,probes-source:guith1,probes-global-chromo:Guith1_scaffold_2,probes-global-start:1185194,probes-global-end:1185314,probes-local-start:10,probes-local-end:130
ATCTGGGAGGACAGGTTCAAGTCCCCTAACCTGGGGCTCTTGGACTTGCGCTTGCAAAGC
AAGACTGTCCCTTGCTCCGTTCCTACCAGGAAGTTGGTCGGGCCAGCCTGGACATCGTAG
>uce-4448_p2 |design:crypto_Nuc-v1,designer:Greenwold,probes-locus:uce-4448,probes-probe:2,probes-source:guith1,probes-global-chromo:Guith1_scaffold_2,probes-global-start:1185234,probes-global-end:1185354,probes-local-start:50,probes-local-end:170
TGGACTTGCGCTTGCAAAGCAAGACTGTCCCTTGCTCCGTTCCTACCAGGAAGTTGGTCG
GGCCAGCCTGGACATCGTAGCTCAAGGTGACGCCGCCGAGTGTTGGGCCGTCCGTTCCAA
>uce-5408_p1 |design:crypto_Nuc-v1,designer:Greenwold,probes-locus:uce-5408,probes-probe:1,probes-source:guith1,probes-global-chromo:Guith1_scaffold_16,probes-global-start:965589,probes-global-end:965709,probes-local-start:10,probes-local-end:130
GGTCAGGCCTTCCAAGCCCTCGATCCTCGCTATCTTGTTCTTCCCCAGGTCCAGCTTCTT
CAGGTTCACCAGAGTTGACAGGAATTCTATCTTAGAGATCCGGTTCTCCTCCATCAGCAG
>uce-5408_p2 |design:crypto_Nuc-v1,designer:Greenwold,probes-locus:uce-5408,probes-probe:2,probes-source:guith1,probes-global-chromo:Guith1_scaffold_16,probes-global-start:965629,probes-global-end:965749,probes-local-start:50,probes-local-end:170
TTCCCCAGGTCCAGCTTCTTCAGGTTCACCAGAGTTGACAGGAATTCTATCTTAGAGATC
CGGTTCTCCTCCATCAGCAGCTCCTCCAGGAGAGTACATCTCTCGAGTCCCTGGAGCGAG
>uce-5408_p3 |design:crypto_Nuc-v1,designer:Greenwold,probes-locus:uce-5408,probes-probe:3,probes-source:crypto2293,probes-global-chromo:Crypto2293_scaffold_23,probes-global-start:535278,probes-global-end:535398,probes-local-start:10,probes-local-end:130
TTAGAGTGTGGGGAGTACGTGATCTTGTTCTTCCCGAGGTCGAGCTTCTTGAGGTTATGG
AGGCTCCCGAGGTTTTCGATCTTTGTGATTCTGTTCTCCTCCATTAGCAGCTCCTCAAGC
>uce-5408_p4 |design:crypto_Nuc-v1,designer:Greenwold,probes-locus:uce-5408,probes-probe:4,probes-source:crypto2293,probes-global-chromo:Crypto2293_scaffold_23,probes-global-start:535318,probes-global-end:535438,probes-local-start:50,probes-local-end:170
CGAGCTTCTTGAGGTTATGGAGGCTCCCGAGGTTTTCGATCTTTGTGATTCTGTTCTCCT
CCATTAGCAGCTCCTCAAGCAGCACGCACCTGGGTTTGGGGTTTGGATTTGGGGTTTGGA
>uce-5400_p1 |design:crypto_Nuc-v1,designer:Greenwold,probes-locus:uce-5400,probes-probe:1,probes-source:guith1,probes-global-chromo:Guith1_scaffold_16,probes-global-start:904415,probes-global-end:904535,probes-local-start:10,probes-local-end:130
AGGACGGCGGGAAGTTCCCTGACGGATGTCCGGAGGATCCTTTCGCGCTGGTGAAGGAGG
AGCTGTCGCCATTCTCAGACAGCATCAAAGACGTTGTTGACACAGACCACCCCATCCTCT
>uce-5400_p2 |design:crypto_Nuc-v1,designer:Greenwold,probes-locus:uce-5400,probes-probe:2,probes-source:guith1,probes-global-chromo:Guith1_scaffold_16,probes-global-start:904455,probes-global-end:904575,probes-local-start:50,probes-local-end:170
TTTCGCGCTGGTGAAGGAGGAGCTGTCGCCATTCTCAGACAGCATCAAAGACGTTGTTGA
CACAGACCACCCCATCCTCTCGGAGGCCGCGAAGCATTTCTTCGCCGAGAGGCAGGGGAA
>uce-5400_p3 |design:crypto_Nuc-v1,designer:Greenwold,probes-locus:uce-5400,probes-probe:3,probes-source:crypto2293,probes-global-chromo:Crypto2293_scaffold_23,probes-global-start:553350,probes-global-end:553470,probes-local-start:10,probes-local-end:130
GGCGACAACGCGGCATTCCCGGACCGCTGCCCGACGGACCCGTTCGCGATTGTGCGTGAG
GAGCTCTCGCCGTTTTCCGACAGCATTAAGGACGTGGTCACGACGGACCACCCGATCCTC
>uce-5400_p4 |design:crypto_Nuc-v1,designer:Greenwold,probes-locus:uce-5400,probes-probe:4,probes-source:crypto2293,probes-global-chromo:Crypto2293_scaffold_23,probes-global-start:553390,probes-global-end:553510,probes-local-start:50,probes-local-end:170
CGTTCGCGATTGTGCGTGAGGAGCTCTCGCCGTTTTCCGACAGCATTAAGGACGTGGTCA
CGACGGACCACCCGATCCTCTCAGAGGCTGCCAAACACTTCTTCGCCGAGCGTCAGGTGC
>uce-5402_p1 |design:crypto_Nuc-v1,designer:Greenwold,probes-locus:uce-5402,probes-probe:1,probes-source:guith1,probes-global-chromo:Guith1_scaffold_16,probes-global-start:905775,probes-global-end:905895,probes-local-start:10,probes-local-end:130
GACGTCAGTCTCGGACTCTCTACTGCTCCCGTGCTGTACGCGGCTGAGAGCATAGCGGAG
CTGAAGCCGATGATCAGGAGGAAGTTCAAGCAGGAGGGAGACGTTGAGAAGACGCTGAGG
>uce-5402_p2 |design:crypto_Nuc-v1,designer:Greenwold,probes-locus:uce-5402,probes-probe:2,probes-source:guith1,probes-global-chromo:Guith1_scaffold_16,probes-global-start:905815,probes-global-end:905935,probes-local-start:50,probes-local-end:170
CGGCTGAGAGCATAGCGGAGCTGAAGCCGATGATCAGGAGGAAGTTCAAGCAGGAGGGAG
ACGTTGAGAAGACGCTGAGGTTTGTCCTCCAGTCCGACGGCATCGAGCGCGCCAAGTCTC
>uce-5402_p3 |design:crypto_Nuc-v1,designer:Greenwold,probes-locus:uce-5402,probes-probe:3,probes-source:crypto2293,probes-global-chromo:Crypto2293_scaffold_23,probes-global-start:558293,probes-global-end:558413,probes-local-start:10,probes-local-end:130
CGTGTCCTCCAGGTGCTGTACGCGGCGGAGACGATCCCGGAGCTGCGGCCGATGATCAAG
CGCAAGTTCAAGCAGGAGGGGGACGTCGAGCGCACGCTCACCTACGTCCTGAGCTCTGAC
>uce-5402_p4 |design:crypto_Nuc-v1,designer:Greenwold,probes-locus:uce-5402,probes-probe:4,probes-source:crypto2293,probes-global-chromo:Crypto2293_scaffold_23,probes-global-start:558333,probes-global-end:558453,probes-local-start:50,probes-local-end:170
AGCTGCGGCCGATGATCAAGCGCAAGTTCAAGCAGGAGGGGGACGTCGAGCGCACGCTCA
CCTACGTCCTGAGCTCTGACGGCGTCGAGCGCGCCCGGTACTCGCCCCCTACCGCTGCGT
>uce-5405_p1 |design:crypto_Nuc-v1,designer:Greenwold,probes-locus:uce-5405,probes-probe:1,probes-source:guith1,probes-global-chromo:Guith1_scaffold_16,probes-global-start:964831,probes-global-end:964951,probes-local-start:10,probes-local-end:130
TTCTTGTCCAGCACCAGCTCACGAACTTGCGTGAGGTTCTCGAGGCCGTCGATACGAGAG
ATGTCGTTGCCTTGCACGAAGAGGACTTTGAGGTTGGAGAGAGGAAGGAGGCGGAGCGAA
>uce-5405_p2 |design:crypto_Nuc-v1,designer:Greenwold,probes-locus:uce-5405,probes-probe:2,probes-source:guith1,probes-global-chromo:Guith1_scaffold_16,probes-global-start:964871,probes-global-end:964991,probes-local-start:50,probes-local-end:170
CGAGGCCGTCGATACGAGAGATGTCGTTGCCTTGCACGAAGAGGACTTTGAGGTTGGAGA
GAGGAAGGAGGCGGAGCGAAGCGAGAGAGTGGATCTCGTTGAAGCCGAGCTGCAGGACTT
>uce-5405_p3 |design:crypto_Nuc-v1,designer:Greenwold,probes-locus:uce-5405,probes-probe:3,probes-source:crypto2293,probes-global-chromo:Crypto2293_scaffold_23,probes-global-start:531570,probes-global-end:531690,probes-local-start:10,probes-local-end:130
GGGGGAAAGGGGGAGGGAGGGAGCTAGGGAGGGAGGGGTTCGACCTGAATGAAGAGGACC
TTGAGAGCCCCGAGCGGGAGGTGCTTGATGGGGAGGAGAGAGTGGATGTCGTTGAACCCC
>uce-5405_p4 |design:crypto_Nuc-v1,designer:Greenwold,probes-locus:uce-5405,probes-probe:4,probes-source:crypto2293,probes-global-chromo:Crypto2293_scaffold_23,probes-global-start:531610,probes-global-end:531730,probes-local-start:50,probes-local-end:170
CGACCTGAATGAAGAGGACCTTGAGAGCCCCGAGCGGGAGGTGCTTGATGGGGAGGAGAG
AGTGGATGTCGTTGAACCCCAGCTGCAGCACCTCCAACGCGGATAGCGTCTGCAGACAAG
>uce-5407_p1 |design:crypto_Nuc-v1,designer:Greenwold,probes-locus:uce-5407,probes-probe:1,probes-source:guith1,probes-global-chromo:Guith1_scaffold_16,probes-global-start:965345,probes-global-end:965465,probes-local-start:10,probes-local-end:130
GGCCGTCCAGGACTTTGAGCTTCTTGAGGTGGAAGATGGTGTAGAGCCGATAGTCTCCGC
GCGTCGCCACAGGGTTGCCAGAGAGATCGAAGATGATAAGCTTGGGGAGAGGGCGGAGCT
>uce-5407_p2 |design:crypto_Nuc-v1,designer:Greenwold,probes-locus:uce-5407,probes-probe:2,probes-source:guith1,probes-global-chromo:Guith1_scaffold_16,probes-global-start:965385,probes-global-end:965505,probes-local-start:50,probes-local-end:170
GTAGAGCCGATAGTCTCCGCGCGTCGCCACAGGGTTGCCAGAGAGATCGAAGATGATAAG
CTTGGGGAGAGGGCGGAGCTGCAGGATCTGCTTCGTCTCTTCCACCTTGTTGTTCCCCAC
>uce-5407_p3 |design:crypto_Nuc-v1,designer:Greenwold,probes-locus:uce-5407,probes-probe:3,probes-source:crypto2293,probes-global-chromo:Crypto2293_scaffold_23,probes-global-start:533705,probes-global-end:533825,probes-local-start:10,probes-local-end:130
GAGAGAGAGAAAGCGGGAGAGAGAAAGCACCTTGAGCTTTCGGAGGTGGAAGATGGAATA
CAGGCGATACGCCGGCTCTTGGCACACGGGGTTTCCCGAGAGATCGAGGATGATCAGCTT
>uce-5407_p4 |design:crypto_Nuc-v1,designer:Greenwold,probes-locus:uce-5407,probes-probe:4,probes-source:crypto2293,probes-global-chromo:Crypto2293_scaffold_23,probes-global-start:533745,probes-global-end:533865,probes-local-start:50,probes-local-end:170
CGGAGGTGGAAGATGGAATACAGGCGATACGCCGGCTCTTGGCACACGGGGTTTCCCGAG
AGATCGAGGATGATCAGCTTCGGGAGCGGCTTGAGGTTCAGCGCCTCCTTCAGATCCGCA
>uce-6015_p1 |design:crypto_Nuc-v1,designer:Greenwold,probes-locus:uce-6015,probes-probe:1,probes-source:guith1,probes-global-chromo:Guith1_scaffold_88,probes-global-start:355017,probes-global-end:355137,probes-local-start:10,probes-local-end:130
CCATACGACCCTGGGAAATCTCGGCTTGGTACGGGGTGTAAGGAGTGTACCACCCAGGGT
TCTGGATGATATTCCTGAGGATGGGAGGGGGGGTGATGGTGTTGTAGTAGCCCATACCGA
>uce-6015_p2 |design:crypto_Nuc-v1,designer:Greenwold,probes-locus:uce-6015,probes-probe:2,probes-source:guith1,probes-global-chromo:Guith1_scaffold_88,probes-global-start:355057,probes-global-end:355177,probes-local-start:50,probes-local-end:170
AGGAGTGTACCACCCAGGGTTCTGGATGATATTCCTGAGGATGGGAGGGGGGGTGATGGT
GTTGTAGTAGCCCATACCGATGTACGACTTCTTGAGCTTGTTCTTGGACACCATGTTGAA
>uce-6015_p3 |design:crypto_Nuc-v1,designer:Greenwold,probes-locus:uce-6015,probes-probe:3,probes-source:crypto2293,probes-global-chromo:Crypto2293_scaffold_239,probes-global-start:380104,probes-global-end:380224,probes-local-start:10,probes-local-end:130
TCCATGCGCCCCTGCGAGATCTCAGCCTGGTACGGCGTGTACGGCGTGTACCACCCCGGG
TTCTGGATGATGTTGCGGAGGATGGGCGGGGGGGTGATGGTGTTGTAGTAGCCCATGCCG
>uce-6015_p4 |design:crypto_Nuc-v1,designer:Greenwold,probes-locus:uce-6015,probes-probe:4,probes-source:crypto2293,probes-global-chromo:Crypto2293_scaffold_239,probes-global-start:380144,probes-global-end:380264,probes-local-start:50,probes-local-end:170
ACGGCGTGTACCACCCCGGGTTCTGGATGATGTTGCGGAGGATGGGCGGGGGGGTGATGG
TGTTGTAGTAGCCCATGCCGATGAAGGTCTTGTGCATCTTGTTCTTCTTCACCTGGTTGT
>uce-534_p1 |design:crypto_Nuc-v1,designer:Greenwold,probes-locus:uce-534,probes-probe:1,probes-source:guith1,probes-global-chromo:Guith1_scaffold_92,probes-global-start:103785,probes-global-end:103905,probes-local-start:10,probes-local-end:130
TCCAGTTGACTGCCACCCCAGCACTCATCATGGTGCCTTACACATTCCTCTGCTGGCTCA
TCGACGTTCTCTTCGTCAACCGCCCGATCCAGCGCTTCTGGTTCCTGGAGACGGTGGCTA
>uce-534_p2 |design:crypto_Nuc-v1,designer:Greenwold,probes-locus:uce-534,probes-probe:2,probes-source:guith1,probes-global-chromo:Guith1_scaffold_92,probes-global-start:103825,probes-global-end:103945,probes-local-start:50,probes-local-end:170
CACATTCCTCTGCTGGCTCATCGACGTTCTCTTCGTCAACCGCCCGATCCAGCGCTTCTG
GTTCCTGGAGACGGTGGCTAGGATGCCCTACTTCTCCTACATCACCATGCTGACCCTGTA
>uce-534_p3 |design:crypto_Nuc-v1,designer:Greenwold,probes-locus:uce-534,probes-probe:3,probes-source:crypto2293,probes-global-chromo:Crypto2293_scaffold_11,probes-global-start:595228,probes-global-end:595348,probes-local-start:10,probes-local-end:130
ACTTACAGGGTGCCGTACAAGATGCTGTGTTGGCTGATCGACACGCTCTTCGTGGACCGG
CCGATCCAGCGCTTCTGGTTCCTCGAGAACGTGGCGCGGATGCCCTACCTCTCGTACAAC
>uce-534_p4 |design:crypto_Nuc-v1,designer:Greenwold,probes-locus:uce-534,probes-probe:4,probes-source:crypto2293,probes-global-chromo:Crypto2293_scaffold_11,probes-global-start:595268,probes-global-end:595388,probes-local-start:50,probes-local-end:170
ACACGCTCTTCGTGGACCGGCCGATCCAGCGCTTCTGGTTCCTCGAGAACGTGGCGCGGA
TGCCCTACCTCTCGTACAACACCATGCTGGCCCTCTACGAGGTGACCCCGAAACCCTACA
>uce-5664_p1 |design:crypto_Nuc-v1,designer:Greenwold,probes-locus:uce-5664,probes-probe:1,probes-source:guith1,probes-global-chromo:Guith1_scaffold_12,probes-global-start:707094,probes-global-end:707214,probes-local-start:10,probes-local-end:130
GATTTTCTCAACTCACAGCCATTCTCTTGAAAAGGTCGGCATGGAAACGAACGAACTTGT
TCGATTTCTTCTTGACAATTTTAGGGCGAACCGCCGGTCTCAACTTGCTTCTAGAGCCAA
>uce-5664_p2 |design:crypto_Nuc-v1,designer:Greenwold,probes-locus:uce-5664,probes-probe:2,probes-source:guith1,probes-global-chromo:Guith1_scaffold_12,probes-global-start:707134,probes-global-end:707254,probes-local-start:50,probes-local-end:170
ATGGAAACGAACGAACTTGTTCGATTTCTTCTTGACAATTTTAGGGCGAACCGCCGGTCT
CAACTTGCTTCTAGAGCCAACAGCCATCCTGCACGGATAAGATCAGAACATGTAACCTCA
>uce-5664_p3 |design:crypto_Nuc-v1,designer:Greenwold,probes-locus:uce-5664,probes-probe:3,probes-source:crypto2293,probes-global-chromo:Crypto2293_scaffold_27,probes-global-start:1067000,probes-global-end:1067120,probes-local-start:10,probes-local-end:130
GCTTGATGCACCAGGGTGGGCAGGGGGGCTTACGTTCATCCGCTTGTAGAGGTCGGCATG
CCAGCGAACGAACTTGTTCGACTTCTTCTTCACAATTTTGGGGCGCGACGAAGGCCGGAG
>uce-5664_p4 |design:crypto_Nuc-v1,designer:Greenwold,probes-locus:uce-5664,probes-probe:4,probes-source:crypto2293,probes-global-chromo:Crypto2293_scaffold_27,probes-global-start:1067040,probes-global-end:1067160,probes-local-start:50,probes-local-end:170
CGCTTGTAGAGGTCGGCATGCCAGCGAACGAACTTGTTCGACTTCTTCTTCACAATTTTG
GGGCGCGACGAAGGCCGGAGGGAGCTCTTGGAGTTCGACATCCTGGGTTAAGGCAAGCAG
>uce-5660_p1 |design:crypto_Nuc-v1,designer:Greenwold,probes-locus:uce-5660,probes-probe:1,probes-source:guith1,probes-global-chromo:Guith1_scaffold_12,probes-global-start:691604,probes-global-end:691724,probes-local-start:10,probes-local-end:130
GAAGCAGGTTGAAGACAAAGTTGAAAGAGAGAGGAGGAGGAAGGAAAAAGCAGAAAAGGA
TAGGATAAGGGCGCTGAAGGAGCACGATACTGAAGCATACTTGAACTTGCTGAAAGAGCA
>uce-5660_p2 |design:crypto_Nuc-v1,designer:Greenwold,probes-locus:uce-5660,probes-probe:2,probes-source:guith1,probes-global-chromo:Guith1_scaffold_12,probes-global-start:691644,probes-global-end:691764,probes-local-start:50,probes-local-end:170
AAGGAAAAAGCAGAAAAGGATAGGATAAGGGCGCTGAAGGAGCACGATACTGAAGCATAC
TTGAACTTGCTGAAAGAGCACAAAAATGAAAAGATTTTGAATGTTCTATCGGAAACCGAC
>uce-5660_p3 |design:crypto_Nuc-v1,designer:Greenwold,probes-locus:uce-5660,probes-probe:3,probes-source:crypto2293,probes-global-chromo:Crypto2293_scaffold_959,probes-global-start:80919,probes-global-end:81039,probes-local-start:10,probes-local-end:130
ACCCTAAATCCTGTGTGGGGGACTCTGGGTGAGCAGGCGGAGAAAGAGCGGCTCAAGGCG
CTGAAGGAGCACGACACGGAGGCCTACTACAAGCTGCTCGCCGAGCACAAGAACGAGAAG
>uce-5660_p4 |design:crypto_Nuc-v1,designer:Greenwold,probes-locus:uce-5660,probes-probe:4,probes-source:crypto2293,probes-global-chromo:Crypto2293_scaffold_959,probes-global-start:80959,probes-global-end:81079,probes-local-start:50,probes-local-end:170
AGAAAGAGCGGCTCAAGGCGCTGAAGGAGCACGACACGGAGGCCTACTACAAGCTGCTCG
CCGAGCACAAGAACGAGAAGCTCATGAGCGTCATCACCCAGACGGACGAGTACCTCCGCA
>uce-5663_p1 |design:crypto_Nuc-v1,designer:Greenwold,probes-locus:uce-5663,probes-probe:1,probes-source:guith1,probes-global-chromo:Guith1_scaffold_12,probes-global-start:706833,probes-global-end:706953,probes-local-start:10,probes-local-end:130
CAACAGGGGAAAGAATGTTTCTTATCCTCACCAGCAGCATACTTCTTGTTGTGCATAAGG
AGAAGTTCCAACTCGGCAACGTTGGAGACACGGAACTTGAGGAAACCATCCGGCATCAAG
>uce-5663_p2 |design:crypto_Nuc-v1,designer:Greenwold,probes-locus:uce-5663,probes-probe:2,probes-source:guith1,probes-global-chromo:Guith1_scaffold_12,probes-global-start:706873,probes-global-end:706993,probes-local-start:50,probes-local-end:170
ACTTCTTGTTGTGCATAAGGAGAAGTTCCAACTCGGCAACGTTGGAGACACGGAACTTGA
GGAAACCATCCGGCATCAAGAAACGCGTTTTCTTGTTGGAACCATATCCGATCTTGACGT
>uce-5663_p3 |design:crypto_Nuc-v1,designer:Greenwold,probes-locus:uce-5663,probes-probe:3,probes-source:crypto2293,probes-global-chromo:Crypto2293_scaffold_27,probes-global-start:1066585,probes-global-end:1066705,probes-local-start:10,probes-local-end:130
GTGCGCGATCTCCGCCGCGTACTTCTTGTTGTGCATCAGGAGCAGCTCAAGCTCCTTGAC
GTTGGACACGGTCATCTTGAGGAACCCATCCGGCAGCAGGAAGCGCGTCTTCTTGTTAGA
>uce-5663_p4 |design:crypto_Nuc-v1,designer:Greenwold,probes-locus:uce-5663,probes-probe:4,probes-source:crypto2293,probes-global-chromo:Crypto2293_scaffold_27,probes-global-start:1066625,probes-global-end:1066745,probes-local-start:50,probes-local-end:170
AGCAGCTCAAGCTCCTTGACGTTGGACACGGTCATCTTGAGGAACCCATCCGGCAGCAGG
AAGCGCGTCTTCTTGTTAGATCCATACCCGCACTTCACGTGCGCGGGGGTGCCCTTGAAG
>uce-4046_p1 |design:crypto_Nuc-v1,designer:Greenwold,probes-locus:uce-4046,probes-probe:1,probes-source:guith1,probes-global-chromo:Guith1_scaffold_6,probes-global-start:667910,probes-global-end:668030,probes-local-start:10,probes-local-end:130
TGTAGACAACACTCGCGCTGCATCCCAACAGCATGACCGGAACAACCTCAACCGCCAAGG
ACTCCGGGCTGAAGAGCGCGAGGAACGCGACACCGTTGCAAGCTAATCCAGCACCCACCA
>uce-4046_p2 |design:crypto_Nuc-v1,designer:Greenwold,probes-locus:uce-4046,probes-probe:2,probes-source:guith1,probes-global-chromo:Guith1_scaffold_6,probes-global-start:667950,probes-global-end:668070,probes-local-start:50,probes-local-end:170
AACAACCTCAACCGCCAAGGACTCCGGGCTGAAGAGCGCGAGGAACGCGACACCGTTGCA
AGCTAATCCAGCACCCACCAACATATTTCTGTTGATCTTCTCCGAGACTAGAGCCGCCAC
>uce-4046_p4 |design:crypto_Nuc-v1,designer:Greenwold,probes-locus:uce-4046,probes-probe:4,probes-source:crypto2293,probes-global-chromo:Crypto2293_scaffold_131,probes-global-start:525594,probes-global-end:525714,probes-local-start:50,probes-local-end:170
GATGGCGAGCGACTCCGGGGAGAACAGCGCGAGGAACGCGACCCCGTTGGCCGCGAGCCC
CGCGCCCACCATCACGTTGCGGTTGATCTTCTCCGAGACGAGCGCCGCCACGTTGGCCAC
>uce-4047_p1 |design:crypto_Nuc-v1,designer:Greenwold,probes-locus:uce-4047,probes-probe:1,probes-source:guith1,probes-global-chromo:Guith1_scaffold_6,probes-global-start:668161,probes-global-end:668281,probes-local-start:10,probes-local-end:130
GGAAGGATGACTTCACTGAACGCAACGGTGGAAGAGATGAGCAGGAGAGACACGAGCGAG
AGAAGAGTCTGCGGGTCCTTCACGTGCGGGGTCAACGGCTCCATCTTGGTGAACTCAGCA
>uce-4047_p2 |design:crypto_Nuc-v1,designer:Greenwold,probes-locus:uce-4047,probes-probe:2,probes-source:guith1,probes-global-chromo:Guith1_scaffold_6,probes-global-start:668201,probes-global-end:668321,probes-local-start:50,probes-local-end:170
GCAGGAGAGACACGAGCGAGAGAAGAGTCTGCGGGTCCTTCACGTGCGGGGTCAACGGCT
CCATCTTGGTGAACTCAGCATCGTTGTCCCTTAGGTACATCATGACCAAAGAGAAGACGC
>uce-4047_p3 |design:crypto_Nuc-v1,designer:Greenwold,probes-locus:uce-4047,probes-probe:3,probes-source:crypto2293,probes-global-chromo:Crypto2293_scaffold_131,probes-global-start:525315,probes-global-end:525435,probes-local-start:10,probes-local-end:130
GCGGCAGGATCACCTCGGAGAACGCCACGGTGGAGGATACGAGGACAAGCGACGCGAGGG
AGAGAGCCGTCTGGGGATCCTTTACGTGGGGCGCCAGAGGCTCCATCTTGGTGAATTCCG
>uce-4047_p4 |design:crypto_Nuc-v1,designer:Greenwold,probes-locus:uce-4047,probes-probe:4,probes-source:crypto2293,probes-global-chromo:Crypto2293_scaffold_131,probes-global-start:525355,probes-global-end:525475,probes-local-start:50,probes-local-end:170
GAGGACAAGCGACGCGAGGGAGAGAGCCGTCTGGGGATCCTTTACGTGGGGCGCCAGAGG
CTCCATCTTGGTGAATTCCGCGTCGTTGTCCCGCAGGTGCATCACGACCGCGGCGAAGCA
>uce-4596_p1 |design:crypto_Nuc-v1,designer:Greenwold,probes-locus:uce-4596,probes-probe:1,probes-source:guith1,probes-global-chromo:Guith1_scaffold_9,probes-global-start:324489,probes-global-end:324609,probes-local-start:10,probes-local-end:130
GATTTGCGAGTTGGCCAGGAAAAACCCTCAGAATTATCTTGCGCTAGCTCCCATCTTCTT
CAAACTACTCACGCACACAGCGAACAATTGGATGCTAATCAAAATCGTCAAACTTCTAGG
>uce-4596_p2 |design:crypto_Nuc-v1,designer:Greenwold,probes-locus:uce-4596,probes-probe:2,probes-source:guith1,probes-global-chromo:Guith1_scaffold_9,probes-global-start:324529,probes-global-end:324649,probes-local-start:50,probes-local-end:170
GCGCTAGCTCCCATCTTCTTCAAACTACTCACGCACACAGCGAACAATTGGATGCTAATC
AAAATCGTCAAACTTCTAGGAGCACTATGTCCTCTGGAACCACGCTTAGGCAAGAAATTG
>uce-4596_p4 |design:crypto_Nuc-v1,designer:Greenwold,probes-locus:uce-4596,probes-probe:4,probes-source:crypto2293,probes-global-chromo:Crypto2293_scaffold_660,probes-global-start:196929,probes-global-end:197049,probes-local-start:50,probes-local-end:170
CCTCGCGCTCGCGCCGCTCTTCTTCAAGCTCCTCACGCACACGGCGAACAATTGGATGCT
CATTAAGATTGTGAAGCTGCTGGGGGCGCTCTGCCCGCTCGAGCCCAGGTGGGACAAAGT
>uce-4045_p1 |design:crypto_Nuc-v1,designer:Greenwold,probes-locus:uce-4045,probes-probe:1,probes-source:guith1,probes-global-chromo:Guith1_scaffold_6,probes-global-start:666277,probes-global-end:666397,probes-local-start:10,probes-local-end:130
GCAGGCCAAGGACAAGTACGAGAACATCCGCCAGGAGGAGGACCCGATCGAAGTTCACAT
CTCCGGACCTGAGAAGGTCACGATCCTACGAAGATACCTGGGTGAGGGCCAGTACGACTT
>uce-4045_p2 |design:crypto_Nuc-v1,designer:Greenwold,probes-locus:uce-4045,probes-probe:2,probes-source:guith1,probes-global-chromo:Guith1_scaffold_6,probes-global-start:666317,probes-global-end:666437,probes-local-start:50,probes-local-end:170
GACCCGATCGAAGTTCACATCTCCGGACCTGAGAAGGTCACGATCCTACGAAGATACCTG
GGTGAGGGCCAGTACGACTTCTTCTGGACCGCCAACTCCACTGGGGTGTATGAGGTAGAC
>uce-4045_p3 |design:crypto_Nuc-v1,designer:Greenwold,probes-locus:uce-4045,probes-probe:3,probes-source:crypto2293,probes-global-chromo:Crypto2293_scaffold_116,probes-global-start:641493,probes-global-end:641613,probes-local-start:10,probes-local-end:130
CCTGACCCCCACACCCTGCACCAGGCCAAGGACAAGTTCGAGAACAATCGGCCAGAGGAG
GACGATGTGCAGGTGTACATTTCAGGCCCCGAGAAGGTCACGATCCTCCGGAGGTATCTT
>uce-4045_p4 |design:crypto_Nuc-v1,designer:Greenwold,probes-locus:uce-4045,probes-probe:4,probes-source:crypto2293,probes-global-chromo:Crypto2293_scaffold_116,probes-global-start:641533,probes-global-end:641653,probes-local-start:50,probes-local-end:170
AGAACAATCGGCCAGAGGAGGACGATGTGCAGGTGTACATTTCAGGCCCCGAGAAGGTCA
CGATCCTCCGGAGGTATCTTGGCGATGGCCAGTACGACTTCTACTGGACCGGCAACAAAA
>uce-4590_p1 |design:crypto_Nuc-v1,designer:Greenwold,probes-locus:uce-4590,probes-probe:1,probes-source:guith1,probes-global-chromo:Guith1_scaffold_9,probes-global-start:262174,probes-global-end:262294,probes-local-start:10,probes-local-end:130
ATTGCCCGCATCCTCGATGAGTTTCCTCGGCTGAACGACATTCACCCCTTCTATGCAGAC
CTGATGAATGTGCTGTATGACAGAGATCACTACAAGCTTGCTCTTGGTCAGCTCAACATG
>uce-4590_p2 |design:crypto_Nuc-v1,designer:Greenwold,probes-locus:uce-4590,probes-probe:2,probes-source:guith1,probes-global-chromo:Guith1_scaffold_9,probes-global-start:262214,probes-global-end:262334,probes-local-start:50,probes-local-end:170
TTCACCCCTTCTATGCAGACCTGATGAATGTGCTGTATGACAGAGATCACTACAAGCTTG
CTCTTGGTCAGCTCAACATGGCACGAGGGCTCATAGACAAGATAGGAAAGGACTACCTGA
>uce-4590_p3 |design:crypto_Nuc-v1,designer:Greenwold,probes-locus:uce-4590,probes-probe:3,probes-source:crypto2293,probes-global-chromo:Crypto2293_scaffold_166,probes-global-start:592497,probes-global-end:592617,probes-local-start:10,probes-local-end:130
GATCGCGCGCATCCTGGACGAGTTCCCGCGCCTCAACGACATCCACCCCTTCTATGGCGA
CCTCATCAACGTCCTGTATGACCGCGACCACTACAAGCTCGCACTCGGGCAGCTCAACAT
>uce-4590_p4 |design:crypto_Nuc-v1,designer:Greenwold,probes-locus:uce-4590,probes-probe:4,probes-source:crypto2293,probes-global-chromo:Crypto2293_scaffold_166,probes-global-start:592537,probes-global-end:592657,probes-local-start:50,probes-local-end:170
ATCCACCCCTTCTATGGCGACCTCATCAACGTCCTGTATGACCGCGACCACTACAAGCTC
GCACTCGGGCAGCTCAACATGGCGCGCGGGCTCATCGACCGCATCGGCAAGGACTACCTC
>uce-4591_p1 |design:crypto_Nuc-v1,designer:Greenwold,probes-locus:uce-4591,probes-probe:1,probes-source:guith1,probes-global-chromo:Guith1_scaffold_9,probes-global-start:262318,probes-global-end:262438,probes-local-start:10,probes-local-end:130
GGAAAGGACTACCTGAGGCTCCTCAAGTTCGGCGACTCCCTGTACCGCTGCAAGCAGCTC
AAGAGAGCTGCGCTGGGTCGCATGTGCACGTTGATGAAGAAGCTCAAGTCTTCGCTGGAG
>uce-4591_p2 |design:crypto_Nuc-v1,designer:Greenwold,probes-locus:uce-4591,probes-probe:2,probes-source:guith1,probes-global-chromo:Guith1_scaffold_9,probes-global-start:262358,probes-global-end:262478,probes-local-start:50,probes-local-end:170
TGTACCGCTGCAAGCAGCTCAAGAGAGCTGCGCTGGGTCGCATGTGCACGTTGATGAAGA
AGCTCAAGTCTTCGCTGGAGTACCTCGAGCAAGTCCGCCAGCACTTGGCTCGCTTGCCTT
>uce-4591_p3 |design:crypto_Nuc-v1,designer:Greenwold,probes-locus:uce-4591,probes-probe:3,probes-source:crypto2293,probes-global-chromo:Crypto2293_scaffold_166,probes-global-start:592353,probes-global-end:592473,probes-local-start:10,probes-local-end:130
CGGCAAGGACTACCTCCGCCTGCTGAAATTCGGCGACTCGCTCTACCGCTGCAAGCAGCT
GAAGCGCGCGGCGCTCGGCCGCATGTGTACCCTCATGAAGAAACTCAAGTCGTCCCTGGA
>uce-4591_p4 |design:crypto_Nuc-v1,designer:Greenwold,probes-locus:uce-4591,probes-probe:4,probes-source:crypto2293,probes-global-chromo:Crypto2293_scaffold_166,probes-global-start:592393,probes-global-end:592513,probes-local-start:50,probes-local-end:170
CTCTACCGCTGCAAGCAGCTGAAGCGCGCGGCGCTCGGCCGCATGTGTACCCTCATGAAG
AAACTCAAGTCGTCCCTGGAGTACCTCGAGCAGGTGCGAAAACGCCCCGCCTGATTTCCC
>uce-5063_p1 |design:crypto_Nuc-v1,designer:Greenwold,probes-locus:uce-5063,probes-probe:1,probes-source:guith1,probes-global-chromo:Guith1_scaffold_141,probes-global-start:53849,probes-global-end:53969,probes-local-start:10,probes-local-end:130
AAGAACAAGACAGCCTCTGATCGCTACAACTCAAATGTCTCACCTTCCAACGGGTGTATC
TCCCAGGATACTCGAACGTGGACATCATGAGCATACCCATGTGAGAGTCCAAAGCATCCA
>uce-5063_p2 |design:crypto_Nuc-v1,designer:Greenwold,probes-locus:uce-5063,probes-probe:2,probes-source:guith1,probes-global-chromo:Guith1_scaffold_141,probes-global-start:53889,probes-global-end:54009,probes-local-start:50,probes-local-end:170
CACCTTCCAACGGGTGTATCTCCCAGGATACTCGAACGTGGACATCATGAGCATACCCAT
GTGAGAGTCCAAAGCATCCACCATCTCCTCCACCTTCGCGTTGCAGTCGACCTGGACCTC
>uce-5063_p3 |design:crypto_Nuc-v1,designer:Greenwold,probes-locus:uce-5063,probes-probe:3,probes-source:crypto2293,probes-global-chromo:Crypto2293_scaffold_570,probes-global-start:164674,probes-global-end:164794,probes-local-start:10,probes-local-end:130
TGCACCGGCGGATCGACGAAGCCGACCTTCCACCGCGTGTAGCGTCCAGGGTACTCGAAC
GTCGACATCATCAGGAGCCCCTTGTGCTCGTCCAGAGCATCCACCAACTTCTCGATCGCC
>uce-5063_p4 |design:crypto_Nuc-v1,designer:Greenwold,probes-locus:uce-5063,probes-probe:4,probes-source:crypto2293,probes-global-chromo:Crypto2293_scaffold_570,probes-global-start:164714,probes-global-end:164834,probes-local-start:50,probes-local-end:170
AGCGTCCAGGGTACTCGAACGTCGACATCATCAGGAGCCCCTTGTGCTCGTCCAGAGCAT
CCACCAACTTCTCGATCGCCGCCCCTCCATCCACCTGTTGCACGCTTCCGGGCTTAGGGT
>uce-5062_p1 |design:crypto_Nuc-v1,designer:Greenwold,probes-locus:uce-5062,probes-probe:1,probes-source:guith1,probes-global-chromo:Guith1_scaffold_141,probes-global-start:51500,probes-global-end:51620,probes-local-start:10,probes-local-end:130
TCCTCATCGCATCTTCCCCTTCCACCCTCTCTTCTCTTCACGTACCAGAGATGGGGCAAG
TCTCGATGCGCGATCCCTTGCTCCGCACGTACATCTCGGGAGACGCTCCCACCAGGTACT
>uce-5062_p2 |design:crypto_Nuc-v1,designer:Greenwold,probes-locus:uce-5062,probes-probe:2,probes-source:guith1,probes-global-chromo:Guith1_scaffold_141,probes-global-start:51540,probes-global-end:51660,probes-local-start:50,probes-local-end:170
CGTACCAGAGATGGGGCAAGTCTCGATGCGCGATCCCTTGCTCCGCACGTACATCTCGGG
AGACGCTCCCACCAGGTACTCCTGCGAGCGCGTCAGGAGGAGGTGAAGAGGGGAAAGAGA
>uce-5062_p3 |design:crypto_Nuc-v1,designer:Greenwold,probes-locus:uce-5062,probes-probe:3,probes-source:crypto2293,probes-global-chromo:Crypto2293_scaffold_570,probes-global-start:155278,probes-global-end:155398,probes-local-start:10,probes-local-end:130
GGTTTAGCGTGTACTCTGGATCGTCCCAGAGATGGGGCACGTCTCCACTCGTCGCCCCTC
GGACCGCACGTACATCTCCGGCGAAGCCCCAATGAGGTACTCCGAGTCCCCGAGGTTGAT
>uce-5062_p4 |design:crypto_Nuc-v1,designer:Greenwold,probes-locus:uce-5062,probes-probe:4,probes-source:crypto2293,probes-global-chromo:Crypto2293_scaffold_570,probes-global-start:155318,probes-global-end:155438,probes-local-start:50,probes-local-end:170
GTCTCCACTCGTCGCCCCTCGGACCGCACGTACATCTCCGGCGAAGCCCCAATGAGGTAC
TCCGAGTCCCCGAGGTTGATCAGGAAGGAGTAGGGCGAGGGGTTCCGCTCCCGGATCCGC
>uce-5060_p1 |design:crypto_Nuc-v1,designer:Greenwold,probes-locus:uce-5060,probes-probe:1,probes-source:guith1,probes-global-chromo:Guith1_scaffold_141,probes-global-start:34962,probes-global-end:35082,probes-local-start:10,probes-local-end:130
GTAGTCCTGCAATGCAGTCAACAGAGGAGGAGCGAGGAGCAGCAGACAACCTTGAAGACG
CGGGACAGGCGCTGGAGGAGCTCGATGAGAATGGAGCTCTGGATGTTCTTGGTGGTAGTG
>uce-5060_p2 |design:crypto_Nuc-v1,designer:Greenwold,probes-locus:uce-5060,probes-probe:2,probes-source:guith1,probes-global-chromo:Guith1_scaffold_141,probes-global-start:35002,probes-global-end:35122,probes-local-start:50,probes-local-end:170
AGCAGACAACCTTGAAGACGCGGGACAGGCGCTGGAGGAGCTCGATGAGAATGGAGCTCT
GGATGTTCTTGGTGGTAGTGAAGACAAAGTACATGTGATTGAGTTGCAAGTGACAGTATG
>uce-5060_p3 |design:crypto_Nuc-v1,designer:Greenwold,probes-locus:uce-5060,probes-probe:3,probes-source:crypto2293,probes-global-chromo:Crypto2293_scaffold_116,probes-global-start:756432,probes-global-end:756552,probes-local-start:10,probes-local-end:130
GCGAAAAAACAGTGCGAGAGGCAGCAGCTCACCTTGAAGACCCGGGAGAGGCGCTGGAGA
AGCTCGACGAGAGTTGCGGCCTGAACATTCTTTGTAGCCGTGAACACGAAGTAGAGTTGG
>uce-5060_p4 |design:crypto_Nuc-v1,designer:Greenwold,probes-locus:uce-5060,probes-probe:4,probes-source:crypto2293,probes-global-chromo:Crypto2293_scaffold_116,probes-global-start:756472,probes-global-end:756592,probes-local-start:50,probes-local-end:170
CCCGGGAGAGGCGCTGGAGAAGCTCGACGAGAGTTGCGGCCTGAACATTCTTTGTAGCCG
TGAACACGAAGTAGAGTTGGTTGTGCTGCTGATGGCAGAAGGTGATTCCTTCGAGAAGAA
>uce-5066_p1 |design:crypto_Nuc-v1,designer:Greenwold,probes-locus:uce-5066,probes-probe:1,probes-source:guith1,probes-global-chromo:Guith1_scaffold_141,probes-global-start:88281,probes-global-end:88401,probes-local-start:10,probes-local-end:130
TCTCACCTGCTGATACACGCTCGGCTTCGTGCTACCCATGATGACATGATGCTTTTCCGA
GTCAATCTTCGCATCTAGTCTTGCATTACGAATTAAGTTCACGATCCACAGCTCTGCCTC
>uce-5066_p2 |design:crypto_Nuc-v1,designer:Greenwold,probes-locus:uce-5066,probes-probe:2,probes-source:guith1,probes-global-chromo:Guith1_scaffold_141,probes-global-start:88321,probes-global-end:88441,probes-local-start:50,probes-local-end:170
ATGACATGATGCTTTTCCGAGTCAATCTTCGCATCTAGTCTTGCATTACGAATTAAGTTC
ACGATCCACAGCTCTGCCTCTTCTTGTCCCATGTTCAACTTATCAGCAAGCATAGAGATG
>uce-5066_p3 |design:crypto_Nuc-v1,designer:Greenwold,probes-locus:uce-5066,probes-probe:3,probes-source:crypto2293,probes-global-chromo:Crypto2293_scaffold_66,probes-global-start:296365,probes-global-end:296485,probes-local-start:10,probes-local-end:130
GGGTGTAGGGTAGGGAGTAGGAACCTGCTGGTAGGCAGAAGGCTTGGTGGAACCCATGAT
GACATGGTGCTTCTCCGAGTCGATCTTGGCGTCTAGCCGCGCGTTGCGGATCAGGTTCAC
>uce-5066_p4 |design:crypto_Nuc-v1,designer:Greenwold,probes-locus:uce-5066,probes-probe:4,probes-source:crypto2293,probes-global-chromo:Crypto2293_scaffold_66,probes-global-start:296405,probes-global-end:296525,probes-local-start:50,probes-local-end:170
GGCTTGGTGGAACCCATGATGACATGGTGCTTCTCCGAGTCGATCTTGGCGTCTAGCCGC
GCGTTGCGGATCAGGTTCACGATCCACAGCTCCGCCTCCTCCTGGGAGAGGGGCGTTAGG
>uce-4048_p1 |design:crypto_Nuc-v1,designer:Greenwold,probes-locus:uce-4048,probes-probe:1,probes-source:guith1,probes-global-chromo:Guith1_scaffold_6,probes-global-start:668456,probes-global-end:668576,probes-local-start:10,probes-local-end:130
ACGAGGGATAGAGCGAGTCTAACATAGCGATGCTCCCTGATTGCAAGAAAGTGCTTCCAA
CTCCTCCGATCGTTCGACTCAGAAATAGAATGGGGAACGAGGAGCCAGCCATGAACATGA
>uce-4048_p2 |design:crypto_Nuc-v1,designer:Greenwold,probes-locus:uce-4048,probes-probe:2,probes-source:guith1,probes-global-chromo:Guith1_scaffold_6,probes-global-start:668496,probes-global-end:668616,probes-local-start:50,probes-local-end:170
TTGCAAGAAAGTGCTTCCAACTCCTCCGATCGTTCGACTCAGAAATAGAATGGGGAACGA
GGAGCCAGCCATGAACATGATGCAGTTGAAGAAAAACACCACCTGCGCTGTCGCGATCAT
>uce-4048_p3 |design:crypto_Nuc-v1,designer:Greenwold,probes-locus:uce-4048,probes-probe:3,probes-source:crypto2293,probes-global-chromo:Crypto2293_scaffold_131,probes-global-start:525018,probes-global-end:525138,probes-local-start:10,probes-local-end:130
ATGCGGGATACAACGAGTCGAGCATGGCGATCGACCCCGAGAGGAGGAACGTGGACCCCA
CCCCGCCAATGGTGCGTGAGAGGAAGAGGATCGGGAATGACGACCCCGCCATGAACATGA
>uce-4048_p4 |design:crypto_Nuc-v1,designer:Greenwold,probes-locus:uce-4048,probes-probe:4,probes-source:crypto2293,probes-global-chromo:Crypto2293_scaffold_131,probes-global-start:525058,probes-global-end:525178,probes-local-start:50,probes-local-end:170
GAGGAGGAACGTGGACCCCACCCCGCCAATGGTGCGTGAGAGGAAGAGGATCGGGAATGA
CGACCCCGCCATGAACATGATGCAGTTGAAGAAAAACACAACCTGTGCTGTCGCGATCAT
>uce-5064_p1 |design:crypto_Nuc-v1,designer:Greenwold,probes-locus:uce-5064,probes-probe:1,probes-source:guith1,probes-global-chromo:Guith1_scaffold_141,probes-global-start:54631,probes-global-end:54751,probes-local-start:10,probes-local-end:130
TGGCGAACAGCTCTCCGAGGTTCTTCTTCCCCACCCCGATCACCTGGAGCGCGGGCTTCG
CCGGGTTCGTCAGAGGGCCGAGCAGGTTGAAGATAGTCCTGATCCCCAGGTCCTTCCGTG
>uce-5064_p2 |design:crypto_Nuc-v1,designer:Greenwold,probes-locus:uce-5064,probes-probe:2,probes-source:guith1,probes-global-chromo:Guith1_scaffold_141,probes-global-start:54671,probes-global-end:54791,probes-local-start:50,probes-local-end:170
CACCTGGAGCGCGGGCTTCGCCGGGTTCGTCAGAGGGCCGAGCAGGTTGAAGATAGTCCT
GATCCCCAGGTCCTTCCGTGCCTTGGCTACGTTCTTCATGGCAGGATGGAACGACTGCGC
>uce-5064_p3 |design:crypto_Nuc-v1,designer:Greenwold,probes-locus:uce-5064,probes-probe:3,probes-source:crypto2293,probes-global-chromo:Crypto2293_scaffold_729,probes-global-start:150812,probes-global-end:150932,probes-local-start:10,probes-local-end:130
CGTGCGACGCCGATGACTTGCGCGGAGGGACGCGCGGGGTTCGTCAGCGGGCCGAGGTAG
TTGAAGACCGTCTTGACGCCCAGCTCCTTCCGGATTGCGCCCACGTGCTTCATCGCGGGG
>uce-5064_p4 |design:crypto_Nuc-v1,designer:Greenwold,probes-locus:uce-5064,probes-probe:4,probes-source:crypto2293,probes-global-chromo:Crypto2293_scaffold_729,probes-global-start:150852,probes-global-end:150972,probes-local-start:50,probes-local-end:170
TCGTCAGCGGGCCGAGGTAGTTGAAGACCGTCTTGACGCCCAGCTCCTTCCGGATTGCGC
CCACGTGCTTCATCGCGGGGTGGAAGCACTGCGCGTCGGGCCCGTTTCTTAAGGCTCATA
>uce-4910_p1 |design:crypto_Nuc-v1,designer:Greenwold,probes-locus:uce-4910,probes-probe:1,probes-source:guith1,probes-global-chromo:Guith1_scaffold_72,probes-global-start:362064,probes-global-end:362184,probes-local-start:10,probes-local-end:130
ATGGCAACCCAAGCATTCCAGCTGACTCCACCCAAGGCTCAGGAAGAATGGTTCCCACCG
AATCACATGTTCAACAAAGAACTGATGAGCAGACTTGCGCATAATTGGAAGGCTGGTGCC
>uce-4910_p2 |design:crypto_Nuc-v1,designer:Greenwold,probes-locus:uce-4910,probes-probe:2,probes-source:guith1,probes-global-chromo:Guith1_scaffold_72,probes-global-start:362104,probes-global-end:362224,probes-local-start:50,probes-local-end:170
AGGAAGAATGGTTCCCACCGAATCACATGTTCAACAAAGAACTGATGAGCAGACTTGCGC
ATAATTGGAAGGCTGGTGCCAACTCAGATTACATGGAAATTGTCGTCGTTTTTGGTGTGG
>uce-4910_p3 |design:crypto_Nuc-v1,designer:Greenwold,probes-locus:uce-4910,probes-probe:3,probes-source:crypto2293,probes-global-chromo:Crypto2293_scaffold_264,probes-global-start:186806,probes-global-end:186926,probes-local-start:10,probes-local-end:130
ATATAACCCCACACCCGAAACGCAGGAGGTGTGGTTTCCAGACCACCACATGTTCAACAA
GGAGCTCAACGACCGTCTCGGGAAGAACTGGCAGTCGGGCGCCGACTCTGACTACCTCAA
>uce-4910_p4 |design:crypto_Nuc-v1,designer:Greenwold,probes-locus:uce-4910,probes-probe:4,probes-source:crypto2293,probes-global-chromo:Crypto2293_scaffold_264,probes-global-start:186846,probes-global-end:186966,probes-local-start:50,probes-local-end:170
GACCACCACATGTTCAACAAGGAGCTCAACGACCGTCTCGGGAAGAACTGGCAGTCGGGC
GCCGACTCTGACTACCTCAAGCTCGCCGTTGTTTTCGGGTATGGGCGAGAGAGAGAGAGA
>uce-3217_p1 |design:crypto_Nuc-v1,designer:Greenwold,probes-locus:uce-3217,probes-probe:1,probes-source:guith1,probes-global-chromo:Guith1_scaffold_237,probes-global-start:4849,probes-global-end:4969,probes-local-start:10,probes-local-end:130
CACGCGGAATAGGCCGGAAAGGGTCCCAGATCGCTCGTACCGGTAGACGGTTCCCAGCTC
CGCCCAGCGAATGGGCAGCTGTCGGTAGGAGCGCTTGGTGTTCTTGTACATGAGAACATG
>uce-3217_p2 |design:crypto_Nuc-v1,designer:Greenwold,probes-locus:uce-3217,probes-probe:2,probes-source:guith1,probes-global-chromo:Guith1_scaffold_237,probes-global-start:4889,probes-global-end:5009,probes-local-start:50,probes-local-end:170
CGGTAGACGGTTCCCAGCTCCGCCCAGCGAATGGGCAGCTGTCGGTAGGAGCGCTTGGTG
TTCTTGTACATGAGAACATGGAAGGGGCAGTTCATAGGCTTGATCTGGTAGACCTCTTCC
>uce-3217_p3 |design:crypto_Nuc-v1,designer:Greenwold,probes-locus:uce-3217,probes-probe:3,probes-source:crypto2293,probes-global-chromo:Crypto2293_scaffold_376,probes-global-start:378673,probes-global-end:378793,probes-local-start:10,probes-local-end:130
CTCCCTCCCTCTCTCTCTCTCTCTTACCGGTAGACAGTCCCGAGCTCGGCCCAGCGCATC
GGCAGCTGGCGGTACGAGCGCGGCTGGTCCTTGTACATCAACACGTGGAACGGGCAGTTC
>uce-3217_p4 |design:crypto_Nuc-v1,designer:Greenwold,probes-locus:uce-3217,probes-probe:4,probes-source:crypto2293,probes-global-chromo:Crypto2293_scaffold_376,probes-global-start:378713,probes-global-end:378833,probes-local-start:50,probes-local-end:170
CGAGCTCGGCCCAGCGCATCGGCAGCTGGCGGTACGAGCGCGGCTGGTCCTTGTACATCA
ACACGTGGAACGGGCAGTTCGTCGGCTCTCTCTCTCTCTGCCTCCCTCCCTCTCCCTTCC
>uce-4915_p1 |design:crypto_Nuc-v1,designer:Greenwold,probes-locus:uce-4915,probes-probe:1,probes-source:guith1,probes-global-chromo:Guith1_scaffold_72,probes-global-start:397383,probes-global-end:397503,probes-local-start:10,probes-local-end:130
CAGTCGCGCTGGACTCAGCGAACTGCACGTGGCCGAAGCCCTTAAAGTCTCCGGTCTCTC
GGTCCGTCGCAAAGCGAACGTTGACAACTTCGCCGCAGTCCGCGAAGAAGCTGCGGATCG
>uce-4915_p2 |design:crypto_Nuc-v1,designer:Greenwold,probes-locus:uce-4915,probes-probe:2,probes-source:guith1,probes-global-chromo:Guith1_scaffold_72,probes-global-start:397423,probes-global-end:397543,probes-local-start:50,probes-local-end:170
CTTAAAGTCTCCGGTCTCTCGGTCCGTCGCAAAGCGAACGTTGACAACTTCGCCGCAGTC
CGCGAAGAAGCTGCGGATCGTGTCCTCATCCACGTCCCATGAGAGGTTTCCCATGAAGAT
>uce-4915_p3 |design:crypto_Nuc-v1,designer:Greenwold,probes-locus:uce-4915,probes-probe:3,probes-source:crypto2293,probes-global-chromo:Crypto2293_scaffold_54,probes-global-start:242170,probes-global-end:242290,probes-local-start:10,probes-local-end:130
CCTCCTCCTCCGAGAACTGCACGTGCCCGAAGCCCTTGAACTCGCCGGTCTCGCGGTCGG
TGGCGAAGCGCACTTGTGTCACCTCGCCGCAATCCGCGAAGAGCCCGCGCACCTCCTCCT
>uce-4915_p4 |design:crypto_Nuc-v1,designer:Greenwold,probes-locus:uce-4915,probes-probe:4,probes-source:crypto2293,probes-global-chromo:Crypto2293_scaffold_54,probes-global-start:242210,probes-global-end:242330,probes-local-start:50,probes-local-end:170
CTCGCCGGTCTCGCGGTCGGTGGCGAAGCGCACTTGTGTCACCTCGCCGCAATCCGCGAA
GAGCCCGCGCACCTCCTCCTCCGTCACCTCCCACGAGAGGTTCCCCATGAAGAGGCTCAC
>uce-3218_p1 |design:crypto_Nuc-v1,designer:Greenwold,probes-locus:uce-3218,probes-probe:1,probes-source:guith1,probes-global-chromo:Guith1_scaffold_237,probes-global-start:5409,probes-global-end:5529,probes-local-start:10,probes-local-end:130
TGATATCTCCAGTCGTCTCCACGTGGGGTCCAGCACACAGGTCCCACCACTCCTCGCCGA
TGTGGTAGATGCTGATGTCCTCGCCCTCGGGGATGGCGTCGAGGAGCTCGAGCTTGTACG
>uce-3218_p2 |design:crypto_Nuc-v1,designer:Greenwold,probes-locus:uce-3218,probes-probe:2,probes-source:guith1,probes-global-chromo:Guith1_scaffold_237,probes-global-start:5449,probes-global-end:5569,probes-local-start:50,probes-local-end:170
GTCCCACCACTCCTCGCCGATGTGGTAGATGCTGATGTCCTCGCCCTCGGGGATGGCGTC
GAGGAGCTCGAGCTTGTACGGCTCCTTCTGCGCTTCGATGCGCTTCCTTGCCTCCTCTCT
>uce-3218_p3 |design:crypto_Nuc-v1,designer:Greenwold,probes-locus:uce-3218,probes-probe:3,probes-source:crypto2293,probes-global-chromo:Crypto2293_scaffold_376,probes-global-start:383766,probes-global-end:383886,probes-local-start:10,probes-local-end:130
TTCAGGGTGCAGGGTGCAGAATTCACCACTCCTCCCCGATGTGGTAGATGGAGATGTCCT
CGCCCTCAGGGATCGAGTTGAGCAGCTCGAGTTTGTACTTCTCCCCCTGAGCTTCGATGC
>uce-3218_p4 |design:crypto_Nuc-v1,designer:Greenwold,probes-locus:uce-3218,probes-probe:4,probes-source:crypto2293,probes-global-chromo:Crypto2293_scaffold_376,probes-global-start:383806,probes-global-end:383926,probes-local-start:50,probes-local-end:170
GTGGTAGATGGAGATGTCCTCGCCCTCAGGGATCGAGTTGAGCAGCTCGAGTTTGTACTT
CTCCCCCTGAGCTTCGATGCGCCGCCTTGCCTCCTCCCGCGGCACCACCTACACCAGGAA
>uce-4620_p1 |design:crypto_Nuc-v1,designer:Greenwold,probes-locus:uce-4620,probes-probe:1,probes-source:guith1,probes-global-chromo:Guith1_scaffold_9,probes-global-start:563355,probes-global-end:563475,probes-local-start:10,probes-local-end:130
GATGACAGATTCGGTTCAGTCAAGCATGTTGGAAGTCTTTGCAGCTCAGAAGAAGTTGGA
GAAGGAGGTGAAAGGATTGCAGAGCAACACCCATCACTTTTCCCGGCAAACTCACCAGTG
>uce-4620_p2 |design:crypto_Nuc-v1,designer:Greenwold,probes-locus:uce-4620,probes-probe:2,probes-source:guith1,probes-global-chromo:Guith1_scaffold_9,probes-global-start:563395,probes-global-end:563515,probes-local-start:50,probes-local-end:170
GCAGCTCAGAAGAAGTTGGAGAAGGAGGTGAAAGGATTGCAGAGCAACACCCATCACTTT
TCCCGGCAAACTCACCAGTGGTATGATATGATCACGGAATTCAATGGGGGTCTCAAGGTG
>uce-4620_p3 |design:crypto_Nuc-v1,designer:Greenwold,probes-locus:uce-4620,probes-probe:3,probes-source:crypto2293,probes-global-chromo:Crypto2293_scaffold_463,probes-global-start:35443,probes-global-end:35563,probes-local-start:10,probes-local-end:130
AGGAAGTGGGCCAGGTCTACGCGGCGCAGAAGAAGTTGGAAAAGGAGGTCAAGGGGCTCC
AGACCAACACCGCGCATTTCGGGAAGCAGACCATGCAGTGGCTCGAGATGATCCGCGAGT
>uce-4620_p4 |design:crypto_Nuc-v1,designer:Greenwold,probes-locus:uce-4620,probes-probe:4,probes-source:crypto2293,probes-global-chromo:Crypto2293_scaffold_463,probes-global-start:35483,probes-global-end:35603,probes-local-start:50,probes-local-end:170
AAAGGAGGTCAAGGGGCTCCAGACCAACACCGCGCATTTCGGGAAGCAGACCATGCAGTG
GCTCGAGATGATCCGCGAGTTCAACGGCTCCCTAACGGTGGCTCCCCCCTACCCGCCCCT
>uce-4621_p1 |design:crypto_Nuc-v1,designer:Greenwold,probes-locus:uce-4621,probes-probe:1,probes-source:guith1,probes-global-chromo:Guith1_scaffold_9,probes-global-start:579874,probes-global-end:579994,probes-local-start:10,probes-local-end:130
TCGGCCGCCATGGCGTCCAACCAGAGCATCTGGTCGACGCTGCCGCCCATCACTGCAGGA
GCGCTGTCAACGGCAACCCTCATGTACCCAGTAGATCTTCTCCGTGCCCTCAAGATGTCT
>uce-4621_p2 |design:crypto_Nuc-v1,designer:Greenwold,probes-locus:uce-4621,probes-probe:2,probes-source:guith1,probes-global-chromo:Guith1_scaffold_9,probes-global-start:579914,probes-global-end:580034,probes-local-start:50,probes-local-end:170
TGCCGCCCATCACTGCAGGAGCGCTGTCAACGGCAACCCTCATGTACCCAGTAGATCTTC
TCCGTGCCCTCAAGATGTCTGCTGCTGCAGAGGGCAAGGGGGGGTCCACGGTCACCCTCA
>uce-4621_p3 |design:crypto_Nuc-v1,designer:Greenwold,probes-locus:uce-4621,probes-probe:3,probes-source:crypto2293,probes-global-chromo:Crypto2293_scaffold_235,probes-global-start:433933,probes-global-end:434053,probes-local-start:10,probes-local-end:130
TCGTCTCAGAGTGTCTTCGCAACGCTGCCGCCCATCACGTGCGGCGCGCTGACCACGGCG
ACCACCATGTACCCCGTCGACCTCCTCCGTGCGCTGAAGATGTCCGCCGCGGCGGAGGGC
>uce-4621_p4 |design:crypto_Nuc-v1,designer:Greenwold,probes-locus:uce-4621,probes-probe:4,probes-source:crypto2293,probes-global-chromo:Crypto2293_scaffold_235,probes-global-start:433973,probes-global-end:434093,probes-local-start:50,probes-local-end:170
GCGGCGCGCTGACCACGGCGACCACCATGTACCCCGTCGACCTCCTCCGTGCGCTGAAGA
TGTCCGCCGCGGCGGAGGGCGTGTCCAAGGGAACCGGCGAGCTGGTGAAGGACTTCCACG
>uce-3451_p1 |design:crypto_Nuc-v1,designer:Greenwold,probes-locus:uce-3451,probes-probe:1,probes-source:guith1,probes-global-chromo:Guith1_scaffold_37,probes-global-start:142318,probes-global-end:142438,probes-local-start:10,probes-local-end:130
TGAAGCCTCCAGAGAACGTTCTGTTCGTCTGCAAGCTCAACCCGATCACTCAGGACCCCG
ACTTGGACATCATCTTTGGAAGGTTCGGGCCTTGCACTTCCAACATCATTCGAGACAAGA
>uce-3451_p2 |design:crypto_Nuc-v1,designer:Greenwold,probes-locus:uce-3451,probes-probe:2,probes-source:guith1,probes-global-chromo:Guith1_scaffold_37,probes-global-start:142358,probes-global-end:142478,probes-local-start:50,probes-local-end:170
CCCGATCACTCAGGACCCCGACTTGGACATCATCTTTGGAAGGTTCGGGCCTTGCACTTC
CAACATCATTCGAGACAAGAAGACAGGAGATTCTCTCAACTATGCCTTCATCGAGTTCGA
>uce-3451_p3 |design:crypto_Nuc-v1,designer:Greenwold,probes-locus:uce-3451,probes-probe:3,probes-source:crypto2293,probes-global-chromo:Crypto2293_scaffold_866,probes-global-start:17894,probes-global-end:18014,probes-local-start:10,probes-local-end:130
AATTTTAATAATTATTTTTGTGGAGCAGGATGAGGATTTGGACATCATATTCGGGCGGTT
CGGGGCGTGTTCGTCGAATATCATCCGCGACCGCAAGACGGGAGACTCGCTTAACTACGC
>uce-3451_p4 |design:crypto_Nuc-v1,designer:Greenwold,probes-locus:uce-3451,probes-probe:4,probes-source:crypto2293,probes-global-chromo:Crypto2293_scaffold_866,probes-global-start:17934,probes-global-end:18054,probes-local-start:50,probes-local-end:170
GACATCATATTCGGGCGGTTCGGGGCGTGTTCGTCGAATATCATCCGCGACCGCAAGACG
GGAGACTCGCTTAACTACGCCTTCATCGAATTCGACACCCAGGTCCGCCTTTCCACACCC
>uce-3456_p1 |design:crypto_Nuc-v1,designer:Greenwold,probes-locus:uce-3456,probes-probe:1,probes-source:guith1,probes-global-chromo:Guith1_scaffold_37,probes-global-start:166955,probes-global-end:167075,probes-local-start:10,probes-local-end:130
CTTCAGCTTCTGCTCTCCTTCCTGGATCGTCTTCTGCAAGTCGATGATCGTCATCTGCCG
GATCTTAACCTCCTCTAGAGCCTCCAGGTACTTGGCAGTGGCGTCAGACGCCTGTTGCCC
>uce-3456_p2 |design:crypto_Nuc-v1,designer:Greenwold,probes-locus:uce-3456,probes-probe:2,probes-source:guith1,probes-global-chromo:Guith1_scaffold_37,probes-global-start:166995,probes-global-end:167115,probes-local-start:50,probes-local-end:170
TCGATGATCGTCATCTGCCGGATCTTAACCTCCTCTAGAGCCTCCAGGTACTTGGCAGTG
GCGTCAGACGCCTGTTGCCCGTACTTCTCCCGCTCCTTCTCCAGCGAGTAGATGATCTTT
>uce-3456_p3 |design:crypto_Nuc-v1,designer:Greenwold,probes-locus:uce-3456,probes-probe:3,probes-source:crypto2293,probes-global-chromo:Crypto2293_scaffold_352,probes-global-start:53457,probes-global-end:53577,probes-local-start:10,probes-local-end:130
GGGTCTGATTCAGGTCCATGATCGACATCTGCCGGATCTTCCCCTCCTCCAGAGCCTGCC
GGCCGCGGGGTTTAGGGTTTACCTCGAGGTACTCAGCAGTGGCGTCGGACGCCTGCCGGC
>uce-3456_p4 |design:crypto_Nuc-v1,designer:Greenwold,probes-locus:uce-3456,probes-probe:4,probes-source:crypto2293,probes-global-chromo:Crypto2293_scaffold_352,probes-global-start:53497,probes-global-end:53617,probes-local-start:50,probes-local-end:170
CCCCTCCTCCAGAGCCTGCCGGCCGCGGGGTTTAGGGTTTACCTCGAGGTACTCAGCAGT
GGCGTCGGACGCCTGCCGGCCCTACTTCTCGCGCTCCTTCTCGAGCATCATCTCCCTCTT
>uce-3458_p1 |design:crypto_Nuc-v1,designer:Greenwold,probes-locus:uce-3458,probes-probe:1,probes-source:guith1,probes-global-chromo:Guith1_scaffold_37,probes-global-start:167678,probes-global-end:167798,probes-local-start:10,probes-local-end:130
GTTGGTGCTGATCTGCTCCTCCAGGTCCTGCTGCAGCTTCTGCGTCTTCTGCGTCAGCAG
ATCGTTCTCCTTGTGCGCCTTCTGAACTGTCTGCTCGAACTCCTTGATCTTCGTGTCAAG
>uce-3458_p2 |design:crypto_Nuc-v1,designer:Greenwold,probes-locus:uce-3458,probes-probe:2,probes-source:guith1,probes-global-chromo:Guith1_scaffold_37,probes-global-start:167718,probes-global-end:167838,probes-local-start:50,probes-local-end:170
TGCGTCTTCTGCGTCAGCAGATCGTTCTCCTTGTGCGCCTTCTGAACTGTCTGCTCGAAC
TCCTTGATCTTCGTGTCAAGCCGCTGCAGCTCCTCCTGGCCCTTGGCGATCGCCTCCTGC
>uce-3458_p3 |design:crypto_Nuc-v1,designer:Greenwold,probes-locus:uce-3458,probes-probe:3,probes-source:crypto2293,probes-global-chromo:Crypto2293_scaffold_352,probes-global-start:48908,probes-global-end:49028,probes-local-start:10,probes-local-end:130
GGGGGACCTGCTGGAGCTTCTGGGTCTTCTGGGTGAGCGCGTCGTTCTCCTTGTGCGCGC
GCTGCACTTGCTGCTCCGCCTCCTTCAGCTTGATCTCCAGCCGCGCTAGCTCCTCTTGCC
>uce-3458_p4 |design:crypto_Nuc-v1,designer:Greenwold,probes-locus:uce-3458,probes-probe:4,probes-source:crypto2293,probes-global-chromo:Crypto2293_scaffold_352,probes-global-start:48948,probes-global-end:49068,probes-local-start:50,probes-local-end:170
GTCGTTCTCCTTGTGCGCGCGCTGCACTTGCTGCTCCGCCTCCTTCAGCTTGATCTCCAG
CCGCGCTAGCTCCTCTTGCCCTTTGACGATCGTCTCTTGCTTCGTCTGCCGAGGGGGGGG
>uce-3459_p1 |design:crypto_Nuc-v1,designer:Greenwold,probes-locus:uce-3459,probes-probe:1,probes-source:guith1,probes-global-chromo:Guith1_scaffold_37,probes-global-start:167967,probes-global-end:168087,probes-local-start:10,probes-local-end:130
GTCATGATGTCTGCCTCGTAAGCCTGTTTCTCTGTGTCCAGAGTCCTGCACTTCTCCTGC
AAGTCCACGATCTCGTTCCTCGCCGTCACGAGCTGCTGCGTCAGGTTGTCTCTTTCTGCT
>uce-3459_p2 |design:crypto_Nuc-v1,designer:Greenwold,probes-locus:uce-3459,probes-probe:2,probes-source:guith1,probes-global-chromo:Guith1_scaffold_37,probes-global-start:168007,probes-global-end:168127,probes-local-start:50,probes-local-end:170
GAGTCCTGCACTTCTCCTGCAAGTCCACGATCTCGTTCCTCGCCGTCACGAGCTGCTGCG
TCAGGTTGTCTCTTTCTGCTGTCAGCTCGTCCTTCTGCTTTGTAAGCTCGTTCACAGTGT
>uce-3459_p3 |design:crypto_Nuc-v1,designer:Greenwold,probes-locus:uce-3459,probes-probe:3,probes-source:crypto2293,probes-global-chromo:Crypto2293_scaffold_352,probes-global-start:47603,probes-global-end:47723,probes-local-start:10,probes-local-end:130
GTGAAGATGTCTGCCTCGTGCCCCTGCTTCTCGGAGTCGAGGCTCCGGCATCGCTCCTGC
AGGTCCACGATTTCGTTGCGCGCGTTGACGAGCTGCTGCGTGAGGTTGTCGCGCTCCGCG
>uce-3459_p4 |design:crypto_Nuc-v1,designer:Greenwold,probes-locus:uce-3459,probes-probe:4,probes-source:crypto2293,probes-global-chromo:Crypto2293_scaffold_352,probes-global-start:47643,probes-global-end:47763,probes-local-start:50,probes-local-end:170
GGCTCCGGCATCGCTCCTGCAGGTCCACGATTTCGTTGCGCGCGTTGACGAGCTGCTGCG
TGAGGTTGTCGCGCTCCGCGGTCAGCTCCTCCTTCTGCTTCGACAGCTCGTTGACGGTGT
>uce-3109_p1 |design:crypto_Nuc-v1,designer:Greenwold,probes-locus:uce-3109,probes-probe:1,probes-source:guith1,probes-global-chromo:Guith1_scaffold_127,probes-global-start:119931,probes-global-end:120051,probes-local-start:10,probes-local-end:130
CCAGATCCTCGTCAACACCTACCCCCTGTTGGGTAACTACGGCGTGCAGCACTCGCCGCC
CGATGAGCTTGGTCTCCCCTCGGGCATGGAGAGTGATCGTGTGCAGGTCACAGCTGTGAT
>uce-3109_p2 |design:crypto_Nuc-v1,designer:Greenwold,probes-locus:uce-3109,probes-probe:2,probes-source:guith1,probes-global-chromo:Guith1_scaffold_127,probes-global-start:119971,probes-global-end:120091,probes-local-start:50,probes-local-end:170
GGCGTGCAGCACTCGCCGCCCGATGAGCTTGGTCTCCCCTCGGGCATGGAGAGTGATCGT
GTGCAGGTCACAGCTGTGATCTGCCAGGACTACTGCCACCTCCCCTCTCACTGGAACGCC
>uce-3109_p3 |design:crypto_Nuc-v1,designer:Greenwold,probes-locus:uce-3109,probes-probe:3,probes-source:crypto2293,probes-global-chromo:Crypto2293_scaffold_507,probes-global-start:188732,probes-global-end:188852,probes-local-start:10,probes-local-end:130
CACGTCCCTGCCCCCTCATAAACCTCAAACCCTAACCTCGCCCCCCCCGTGTGCAGAACT
CCCCCCCGGACGAGCTTGGTCTCCCCACGGGAATGGAGTCGAGCCGCATCCAAGTCGACG
>uce-3109_p4 |design:crypto_Nuc-v1,designer:Greenwold,probes-locus:uce-3109,probes-probe:4,probes-source:crypto2293,probes-global-chromo:Crypto2293_scaffold_507,probes-global-start:188772,probes-global-end:188892,probes-local-start:50,probes-local-end:170
CCCCCCCCGTGTGCAGAACTCCCCCCCGGACGAGCTTGGTCTCCCCACGGGAATGGAGTC
GAGCCGCATCCAAGTCGACGCTATCATCTGCCAGGCAACCCCCCCCCGCCCAAACTCAAA
>uce-3678_p1 |design:crypto_Nuc-v1,designer:Greenwold,probes-locus:uce-3678,probes-probe:1,probes-source:guith1,probes-global-chromo:Guith1_scaffold_30,probes-global-start:351034,probes-global-end:351154,probes-local-start:10,probes-local-end:130
TCGGCCCTCAGGTTCGGGTCAACTACATCAAGCTCGGAGGATACCTTGCGCTGGCGTTGG
GAACGCACGACATCTATCAGAACAAGGCTGTCCGGCCCGTAGCTCACTACCACTGCTTCG
>uce-3678_p2 |design:crypto_Nuc-v1,designer:Greenwold,probes-locus:uce-3678,probes-probe:2,probes-source:guith1,probes-global-chromo:Guith1_scaffold_30,probes-global-start:351074,probes-global-end:351194,probes-local-start:50,probes-local-end:170
ATACCTTGCGCTGGCGTTGGGAACGCACGACATCTATCAGAACAAGGCTGTCCGGCCCGT
AGCTCACTACCACTGCTTCGCCTACACCTCGCAGGGAGAGATTCTCAGCATGGGCCAGAC
>uce-3678_p3 |design:crypto_Nuc-v1,designer:Greenwold,probes-locus:uce-3678,probes-probe:3,probes-source:crypto2293,probes-global-chromo:Crypto2293_scaffold_114,probes-global-start:536204,probes-global-end:536324,probes-local-start:10,probes-local-end:130
AATAGAGCCCCCCCCGAAAACGCAGGAGGGTACATCGCGCTGTGCCTGGGCACGCACGAC
ATCTACAACAACCAGGCCGTCTACCCTCCAGCATACTACAACTGTTTCGCGTACACTTCG
>uce-3678_p4 |design:crypto_Nuc-v1,designer:Greenwold,probes-locus:uce-3678,probes-probe:4,probes-source:crypto2293,probes-global-chromo:Crypto2293_scaffold_114,probes-global-start:536244,probes-global-end:536364,probes-local-start:50,probes-local-end:170
TGTGCCTGGGCACGCACGACATCTACAACAACCAGGCCGTCTACCCTCCAGCATACTACA
ACTGTTTCGCGTACACTTCGCAGGTCGAGAGCCGAAATCCCTTCTAGAACTTACGAGATT
>uce-3679_p1 |design:crypto_Nuc-v1,designer:Greenwold,probes-locus:uce-3679,probes-probe:1,probes-source:guith1,probes-global-chromo:Guith1_scaffold_30,probes-global-start:371436,probes-global-end:371556,probes-local-start:10,probes-local-end:130
GAGGAATCGGTTTGTGCTCGGAGCTCGTGGTGCGACTGGAGATGACGGTCTGTGTAGTGA
TGACGAACGACGGACATGCCATTCTCCGAGAGATCGACGTGAAACATCCCGCAGCTAAGA
>uce-3679_p2 |design:crypto_Nuc-v1,designer:Greenwold,probes-locus:uce-3679,probes-probe:2,probes-source:guith1,probes-global-chromo:Guith1_scaffold_30,probes-global-start:371476,probes-global-end:371596,probes-local-start:50,probes-local-end:170
GATGACGGTCTGTGTAGTGATGACGAACGACGGACATGCCATTCTCCGAGAGATCGACGT
GAAACATCCCGCAGCTAAGAGCATGATTGAGCTCAGCAGAGCGCAAGACGAGGAGGTGGA
>uce-3679_p3 |design:crypto_Nuc-v1,designer:Greenwold,probes-locus:uce-3679,probes-probe:3,probes-source:crypto2293,probes-global-chromo:Crypto2293_scaffold_1514,probes-global-start:24659,probes-global-end:24779,probes-local-start:10,probes-local-end:130
TAAACCCCAACCCCGGAACCAGGTGGGATTGTGATGACGAACGACGGGCATGCGATCCTT
CGGGAGATCGATGTGAAGCACCCGGCTGCCAAGAGCATGATTGAGCTGTCGCGCGCCCAG
>uce-3679_p4 |design:crypto_Nuc-v1,designer:Greenwold,probes-locus:uce-3679,probes-probe:4,probes-source:crypto2293,probes-global-chromo:Crypto2293_scaffold_1514,probes-global-start:24699,probes-global-end:24819,probes-local-start:50,probes-local-end:170
ACGACGGGCATGCGATCCTTCGGGAGATCGATGTGAAGCACCCGGCTGCCAAGAGCATGA
TTGAGCTGTCGCGCGCCCAGGATGAGGAGGTACGGGACGACCGAAATCCTGCTGTCTGTC
>uce-3500_p1 |design:crypto_Nuc-v1,designer:Greenwold,probes-locus:uce-3500,probes-probe:1,probes-source:guith1,probes-global-chromo:Guith1_scaffold_37,probes-global-start:543412,probes-global-end:543532,probes-local-start:10,probes-local-end:130
TAATACTGGAAGATGAAAGAGGCAAACTGAAGTCCACGGATGAGACCATAAGAATTAAGA
TGGTTCATATCCTTGTAGTTCAACAAAACGTTGTTCTTAGCTGTCATGTACTCTGCAATG
>uce-3500_p2 |design:crypto_Nuc-v1,designer:Greenwold,probes-locus:uce-3500,probes-probe:2,probes-source:guith1,probes-global-chromo:Guith1_scaffold_37,probes-global-start:543452,probes-global-end:543572,probes-local-start:50,probes-local-end:170
TGAGACCATAAGAATTAAGATGGTTCATATCCTTGTAGTTCAACAAAACGTTGTTCTTAG
CTGTCATGTACTCTGCAATGTTGTGATCGACAATAAGGCGCAGCAAACGATTGAGCAACG
>uce-3500_p3 |design:crypto_Nuc-v1,designer:Greenwold,probes-locus:uce-3500,probes-probe:3,probes-source:crypto2293,probes-global-chromo:Crypto2293_scaffold_889,probes-global-start:113403,probes-global-end:113523,probes-local-start:12,probes-local-end:132
ATGAAAGACGCGAACTGCAGCCCGCGGATGAGGCCGTACCTGGGGTCCAGGTTTCGGGTG
TCAGGCTTCGGGTTTCGGGTTTGGAATTTGGGGTGTAGGGTTTGGGGTGTACGAGTTGAG
>uce-3500_p4 |design:crypto_Nuc-v1,designer:Greenwold,probes-locus:uce-3500,probes-probe:4,probes-source:crypto2293,probes-global-chromo:Crypto2293_scaffold_889,probes-global-start:113443,probes-global-end:113563,probes-local-start:52,probes-local-end:172
TGGGGTCCAGGTTTCGGGTGTCAGGCTTCGGGTTTCGGGTTTGGAATTTGGGGTGTAGGG
TTTGGGGTGTACGAGTTGAGGTGGTTCATGTCCTTGTAGTTGAGCAGCACGTTGTTCTTG
>uce-3855_p1 |design:crypto_Nuc-v1,designer:Greenwold,probes-locus:uce-3855,probes-probe:1,probes-source:guith1,probes-global-chromo:Guith1_scaffold_151,probes-global-start:104902,probes-global-end:105022,probes-local-start:10,probes-local-end:130
ATGACCTTGGCCAGGGTGAACGTGACTGCAGCGATCACGAACACGAACAACGAGACCCAT
CGTCCGAAGATCTCGAGCTGAATCATAAGGTTCGTCTTGACTGACTCCTGCTCACTCACC
>uce-3855_p2 |design:crypto_Nuc-v1,designer:Greenwold,probes-locus:uce-3855,probes-probe:2,probes-source:guith1,probes-global-chromo:Guith1_scaffold_151,probes-global-start:104942,probes-global-end:105062,probes-local-start:50,probes-local-end:170
ACACGAACAACGAGACCCATCGTCCGAAGATCTCGAGCTGAATCATAAGGTTCGTCTTGA
CTGACTCCTGCTCACTCACCATGGAGCTGATCTTGCCGATCTCAGCCGCGTCTCCCGTCC
>uce-3855_p3 |design:crypto_Nuc-v1,designer:Greenwold,probes-locus:uce-3855,probes-probe:3,probes-source:crypto2293,probes-global-chromo:Crypto2293_scaffold_10776,probes-global-start:58,probes-global-end:178,probes-local-start:10,probes-local-end:130
CGTGATGGTAGCGAGCACCAGCACGAGCGCTGAGATATACCGCCCGAAGATCTCGAGCTG
CACGCTCAGGTTCGTCCGCATCGACTCCGTCGAGGACACCATATCCGCGATGCGCCCGAT
>uce-3855_p4 |design:crypto_Nuc-v1,designer:Greenwold,probes-locus:uce-3855,probes-probe:4,probes-source:crypto2293,probes-global-chromo:Crypto2293_scaffold_10776,probes-global-start:98,probes-global-end:218,probes-local-start:50,probes-local-end:170
CGCCCGAAGATCTCGAGCTGCACGCTCAGGTTCGTCCGCATCGACTCCGTCGAGGACACC
ATATCCGCGATGCGCCCGATCTCAGCGAAGTCGCCCGTCGCGACGACTACGCCCCGCCCC
>uce-3673_p1 |design:crypto_Nuc-v1,designer:Greenwold,probes-locus:uce-3673,probes-probe:1,probes-source:guith1,probes-global-chromo:Guith1_scaffold_30,probes-global-start:276646,probes-global-end:276766,probes-local-start:10,probes-local-end:130
AACCCTTCGGCTGTGATCTCGTGGAGTTCGACTTCTCTCGCTTTGCTCTCACTGAAATTC
TTGGTAAACATCGCGCGGAAGTGCGGACTGCCGGCAGCCAGCACAACGCGGTGCGCCTGG
>uce-3673_p2 |design:crypto_Nuc-v1,designer:Greenwold,probes-locus:uce-3673,probes-probe:2,probes-source:guith1,probes-global-chromo:Guith1_scaffold_30,probes-global-start:276686,probes-global-end:276806,probes-local-start:50,probes-local-end:170
CTTTGCTCTCACTGAAATTCTTGGTAAACATCGCGCGGAAGTGCGGACTGCCGGCAGCCA
GCACAACGCGGTGCGCCTGGAATCTTGTTCCTTCCACCACAACATCCACATCGCACAGCT
>uce-3673_p3 |design:crypto_Nuc-v1,designer:Greenwold,probes-locus:uce-3673,probes-probe:3,probes-source:crypto2293,probes-global-chromo:Crypto2293_scaffold_941,probes-global-start:7909,probes-global-end:8029,probes-local-start:10,probes-local-end:130
GGGAAGGAGGACCTCGTCAGCTCTGCTCTCCGCGAACGAGCGAGTGAACATCGCGCGGAA
GTGCTGGCTGCCCGCCGCGAGCACCACTCGGTGTGCGGGGAAGCGCTGCCCTTCCACCAC
>uce-3850_p1 |design:crypto_Nuc-v1,designer:Greenwold,probes-locus:uce-3850,probes-probe:1,probes-source:guith1,probes-global-chromo:Guith1_scaffold_151,probes-global-start:103333,probes-global-end:103453,probes-local-start:10,probes-local-end:130
CCAAACAGCCTCTTCCCCTTCCTGCGCGGCGGTCGCTCCATGATGGAGTCCTCCGCCGGC
TCCATGGCGAGCATCAGCCCCATGGTGACTGAAGTGATCATGTTGACATAGAGCACTTGG
>uce-3850_p2 |design:crypto_Nuc-v1,designer:Greenwold,probes-locus:uce-3850,probes-probe:2,probes-source:guith1,probes-global-chromo:Guith1_scaffold_151,probes-global-start:103373,probes-global-end:103493,probes-local-start:50,probes-local-end:170
TGATGGAGTCCTCCGCCGGCTCCATGGCGAGCATCAGCCCCATGGTGACTGAAGTGATCA
TGTTGACATAGAGCACTTGGATGGCGGTCAGCGGGACAGTCTCGAGCCGCAGCACGTAGG
>uce-3850_p3 |design:crypto_Nuc-v1,designer:Greenwold,probes-locus:uce-3850,probes-probe:3,probes-source:crypto2293,probes-global-chromo:Crypto2293_scaffold_163,probes-global-start:418924,probes-global-end:419044,probes-local-start:10,probes-local-end:130
TAGATGGGGGGGACCATTTTGCCGAAGAGGCGTTTGTCCTTGCGGCGGGGGGGGCGGGTC
ATGATGTCGGGTTCGGCTGGCTCCGCGGCGAGCATGAGGCCCATTGTCACTGACGTGATG
>uce-3850_p4 |design:crypto_Nuc-v1,designer:Greenwold,probes-locus:uce-3850,probes-probe:4,probes-source:crypto2293,probes-global-chromo:Crypto2293_scaffold_163,probes-global-start:418964,probes-global-end:419084,probes-local-start:50,probes-local-end:170
TGCGGCGGGGGGGGCGGGTCATGATGTCGGGTTCGGCTGGCTCCGCGGCGAGCATGAGGC
CCATTGTCACTGACGTGATGCAGTTCACGTATAACACCTGCCGGAGGTGCATCAGAGAGA
>uce-3676_p1 |design:crypto_Nuc-v1,designer:Greenwold,probes-locus:uce-3676,probes-probe:1,probes-source:guith1,probes-global-chromo:Guith1_scaffold_30,probes-global-start:314939,probes-global-end:315059,probes-local-start:10,probes-local-end:130
TGGCTGGGAATTACTGCAGGTTTGCTATCACCAGGACGAGCTCAGGGGCTCCTCCTTGTG
GAAGAAGATCTCCTCCCCTGGCATCAGGAGCAGGTTGGCAGTCACGTCATTCTCGTCCAA
>uce-3676_p2 |design:crypto_Nuc-v1,designer:Greenwold,probes-locus:uce-3676,probes-probe:2,probes-source:guith1,probes-global-chromo:Guith1_scaffold_30,probes-global-start:314979,probes-global-end:315099,probes-local-start:50,probes-local-end:170
CTCAGGGGCTCCTCCTTGTGGAAGAAGATCTCCTCCCCTGGCATCAGGAGCAGGTTGGCA
GTCACGTCATTCTCGTCCAAGATTGCTTCTTCATCTTCGCGCTTGTCCAATCGTGGACGG
>uce-3676_p3 |design:crypto_Nuc-v1,designer:Greenwold,probes-locus:uce-3676,probes-probe:3,probes-source:crypto2293,probes-global-chromo:Crypto2293_scaffold_513,probes-global-start:190915,probes-global-end:191035,probes-local-start:10,probes-local-end:130
ATCTCCATCATCGACGACACGCCGGGCTCCTCCGAGTGGAAGAAGATCTCCTCGCCCGGG
ATGAGGAGCAGGTTCTGCGTCACGTCGTTCTCGTCAAGCATCATCTCCTCGTCCTCGGAC
>uce-3676_p4 |design:crypto_Nuc-v1,designer:Greenwold,probes-locus:uce-3676,probes-probe:4,probes-source:crypto2293,probes-global-chromo:Crypto2293_scaffold_513,probes-global-start:190955,probes-global-end:191075,probes-local-start:50,probes-local-end:170
AGAAGATCTCCTCGCCCGGGATGAGGAGCAGGTTCTGCGTCACGTCGTTCTCGTCAAGCA
TCATCTCCTCGTCCTCGGACTTGACCATGTGCGGGCGCACGTAGCGCACGTACCCGAACG
>uce-4826_p1 |design:crypto_Nuc-v1,designer:Greenwold,probes-locus:uce-4826,probes-probe:1,probes-source:guith1,probes-global-chromo:Guith1_scaffold_73,probes-global-start:53208,probes-global-end:53328,probes-local-start:10,probes-local-end:130
TTGATGGCGATGATTCCGACTTGGCTGTAGATGTTCATCTTGTTCGCATGGCATGTATGT
GCGACAATCTTCAAGAACTTCCCGTAGGCATCTAGCTGCACAGACTTCAGCTCTCGTGCC
>uce-4826_p2 |design:crypto_Nuc-v1,designer:Greenwold,probes-locus:uce-4826,probes-probe:2,probes-source:guith1,probes-global-chromo:Guith1_scaffold_73,probes-global-start:53248,probes-global-end:53368,probes-local-start:50,probes-local-end:170
TGTTCGCATGGCATGTATGTGCGACAATCTTCAAGAACTTCCCGTAGGCATCTAGCTGCA
CAGACTTCAGCTCTCGTGCCTGCCATGAACTTCGCTCATTGGCGTCCAGAGACAGGTAGC
>uce-4826_p3 |design:crypto_Nuc-v1,designer:Greenwold,probes-locus:uce-4826,probes-probe:3,probes-source:crypto2293,probes-global-chromo:Crypto2293_scaffold_47,probes-global-start:685517,probes-global-end:685637,probes-local-start:10,probes-local-end:130
GCGTGGATTTAGGTTGGGTGTGGCAGCGTACCTGGCTGTACATGTTGAGGCGGTTGTTGT
GGCACGCATGGCACACGATCTTCACGAAGCGGCCGTAGGCGTCCAGCTGCACCGACTTCA
>uce-4826_p4 |design:crypto_Nuc-v1,designer:Greenwold,probes-locus:uce-4826,probes-probe:4,probes-source:crypto2293,probes-global-chromo:Crypto2293_scaffold_47,probes-global-start:685557,probes-global-end:685677,probes-local-start:50,probes-local-end:170
CATGTTGAGGCGGTTGTTGTGGCACGCATGGCACACGATCTTCACGAAGCGGCCGTAGGC
GTCCAGCTGCACCGACTTCAGCTCTCGGGCCTGCGAACAACCATGCGTGTCACTCACGGA
>uce-716_p1 |design:crypto_Nuc-v1,designer:Greenwold,probes-locus:uce-716,probes-probe:1,probes-source:guith1,probes-global-chromo:Guith1_scaffold_74,probes-global-start:355210,probes-global-end:355330,probes-local-start:10,probes-local-end:130
CTTTTACACTTGTATCCTATGCTAGAGCACAGTCTGCGTACTTGGCAAAGCAGCAGATGG
CCAACAACAACCCAGCGATCACGCAAACAGCAGTGATCATAATCTTCTCGTTGAAGAACA
>uce-716_p2 |design:crypto_Nuc-v1,designer:Greenwold,probes-locus:uce-716,probes-probe:2,probes-source:guith1,probes-global-chromo:Guith1_scaffold_74,probes-global-start:355250,probes-global-end:355370,probes-local-start:50,probes-local-end:170
CTTGGCAAAGCAGCAGATGGCCAACAACAACCCAGCGATCACGCAAACAGCAGTGATCAT
AATCTTCTCGTTGAAGAACACACCCATAATTCCCGTAGGCTTCAAGGCCGAGACGTCGAC
>uce-716_p3 |design:crypto_Nuc-v1,designer:Greenwold,probes-locus:uce-716,probes-probe:3,probes-source:crypto2293,probes-global-chromo:Crypto2293_scaffold_100,probes-global-start:233566,probes-global-end:233686,probes-local-start:10,probes-local-end:130
CGGGACTGTCGTGTAGACAACCCGGTGATTATGACAAGGCGCAGTCGGCGTTGCGGGCAA
AGCAGCAGATGAGGAGCAGCAGGAACGCGATGACCGAGACGGCCGTGATCATGATCTTCT
>uce-716_p4 |design:crypto_Nuc-v1,designer:Greenwold,probes-locus:uce-716,probes-probe:4,probes-source:crypto2293,probes-global-chromo:Crypto2293_scaffold_100,probes-global-start:233606,probes-global-end:233726,probes-local-start:50,probes-local-end:170
GCAGTCGGCGTTGCGGGCAAAGCAGCAGATGAGGAGCAGCAGGAACGCGATGACCGAGAC
GGCCGTGATCATGATCTTCTGGTTGAAGAACACCTGCGAACAAAGTGGGGCCCCGGTTGA
>uce-4821_p1 |design:crypto_Nuc-v1,designer:Greenwold,probes-locus:uce-4821,probes-probe:1,probes-source:guith1,probes-global-chromo:Guith1_scaffold_84,probes-global-start:378522,probes-global-end:378642,probes-local-start:10,probes-local-end:130
GGCCAACCTCGACTACCAGACTATCGTCCGTAACGCCGTCAAGAGCATTGGCTTCGACGA
CTCTTCCAAGGGATTTGACTATCAGACCTGCAACGTGCTCGTTGCCATCGAGCAGCAGTC
>uce-4821_p2 |design:crypto_Nuc-v1,designer:Greenwold,probes-locus:uce-4821,probes-probe:2,probes-source:guith1,probes-global-chromo:Guith1_scaffold_84,probes-global-start:378562,probes-global-end:378682,probes-local-start:50,probes-local-end:170
AAGAGCATTGGCTTCGACGACTCTTCCAAGGGATTTGACTATCAGACCTGCAACGTGCTC
GTTGCCATCGAGCAGCAGTCCCCTGATATCGCCCAGGGTGTTCACGAGGGCAAGTCCGAG
>uce-4821_p3 |design:crypto_Nuc-v1,designer:Greenwold,probes-locus:uce-4821,probes-probe:3,probes-source:crypto2293,probes-global-chromo:Crypto2293_scaffold_22,probes-global-start:1216576,probes-global-end:1216696,probes-local-start:10,probes-local-end:130
ATCGTGGATTACCAGACCGTTGTGCGCAACGCCGTGAAGGCCATCGGCTTCGACCACTCC
GACAAGGGCTTCGACTACAAGACTTGCAACGTGCTTGTGGCCATCGAGGTGCAGTCCCCG
>uce-4821_p4 |design:crypto_Nuc-v1,designer:Greenwold,probes-locus:uce-4821,probes-probe:4,probes-source:crypto2293,probes-global-chromo:Crypto2293_scaffold_22,probes-global-start:1216616,probes-global-end:1216736,probes-local-start:50,probes-local-end:170
CCATCGGCTTCGACCACTCCGACAAGGGCTTCGACTACAAGACTTGCAACGTGCTTGTGG
CCATCGAGGTGCAGTCCCCGGACATCGCGCAGGGCGTCCACGAGGGCAAGTCCGACGAGG
>uce-4822_p1 |design:crypto_Nuc-v1,designer:Greenwold,probes-locus:uce-4822,probes-probe:1,probes-source:guith1,probes-global-chromo:Guith1_scaffold_84,probes-global-start:379025,probes-global-end:379145,probes-local-start:10,probes-local-end:130
CCGGCATGATCGACGATAAGACCGCCATCCATCTCAACCCTTCCGGCCGCTTTGTCATCG
GAGGACCCCAGGGTGATGCTGGTCTTACCGGACGTAAGATCATCGTCGACTCCTACGGTG
>uce-4822_p2 |design:crypto_Nuc-v1,designer:Greenwold,probes-locus:uce-4822,probes-probe:2,probes-source:guith1,probes-global-chromo:Guith1_scaffold_84,probes-global-start:379065,probes-global-end:379185,probes-local-start:50,probes-local-end:170
TTCCGGCCGCTTTGTCATCGGAGGACCCCAGGGTGATGCTGGTCTTACCGGACGTAAGAT
CATCGTCGACTCCTACGGTGGCTGGGGAGCTCACGGAGGAGGAGCCTTCTCTGGCAAGGA
>uce-4822_p3 |design:crypto_Nuc-v1,designer:Greenwold,probes-locus:uce-4822,probes-probe:3,probes-source:crypto2293,probes-global-chromo:Crypto2293_scaffold_22,probes-global-start:1216076,probes-global-end:1216196,probes-local-start:10,probes-local-end:130
GCCATGATGGACGACAAGACCGTGATGCACTTGAACCCCTCCGGGCGCTTCGTGATCGGC
GGGCCCCAGGGCGACGCCGGCGTCACTGGCCGCAAGATCATCGTCGACTCGTACGGTGGC
>uce-719_p1 |design:crypto_Nuc-v1,designer:Greenwold,probes-locus:uce-719,probes-probe:1,probes-source:guith1,probes-global-chromo:Guith1_scaffold_74,probes-global-start:423870,probes-global-end:423990,probes-local-start:10,probes-local-end:130
GGGCACAGAACGAAACCAATCAGCTCGGCAGGGCAACGTGAAGACATGGGAGCTGTCTGA
CTTTGACATCGGCAAGCCTCTGGGGCGAGGAAAGTTTGGAAACGTCTACCTTGCAAGGGA
>uce-719_p2 |design:crypto_Nuc-v1,designer:Greenwold,probes-locus:uce-719,probes-probe:2,probes-source:guith1,probes-global-chromo:Guith1_scaffold_74,probes-global-start:423910,probes-global-end:424030,probes-local-start:50,probes-local-end:170
AAGACATGGGAGCTGTCTGACTTTGACATCGGCAAGCCTCTGGGGCGAGGAAAGTTTGGA
AACGTCTACCTTGCAAGGGAAAAGAAGACTCAGTTCATCGTGGCGCTCAAAGTTCTGTTC
>uce-719_p3 |design:crypto_Nuc-v1,designer:Greenwold,probes-locus:uce-719,probes-probe:3,probes-source:crypto2293,probes-global-chromo:Crypto2293_scaffold_305,probes-global-start:25346,probes-global-end:25466,probes-local-start:10,probes-local-end:130
GGAGCAGGACCAGGGGTCGAACAAGAGCTGGGAGCTCTCGGACTTCGACATCGGCAAGCC
GCTCGGGCGCGGCAAGTTCGGGAACGTGTACCTGGCGAGGGAGAAGAAGAGCCACTACAT
>uce-719_p4 |design:crypto_Nuc-v1,designer:Greenwold,probes-locus:uce-719,probes-probe:4,probes-source:crypto2293,probes-global-chromo:Crypto2293_scaffold_305,probes-global-start:25386,probes-global-end:25506,probes-local-start:50,probes-local-end:170
GACTTCGACATCGGCAAGCCGCTCGGGCGCGGCAAGTTCGGGAACGTGTACCTGGCGAGG
GAGAAGAAGAGCCACTACATTGTTGCTCTCAAGGTGCTCAGCTGCCCTGCCCTGTCGCGT
>uce-718_p1 |design:crypto_Nuc-v1,designer:Greenwold,probes-locus:uce-718,probes-probe:1,probes-source:guith1,probes-global-chromo:Guith1_scaffold_74,probes-global-start:399031,probes-global-end:399151,probes-local-start:10,probes-local-end:130
GGATAGCTGCTAAGTTCCTCACGAACAAGGACAAGGCGGAGGATTTCTTCAACGTGTTCT
CCTGCTACTTCCCCATCACCTTCACTCCTCCCCCGGACGACAAGGTTGGGATCTCAGCAG
>uce-718_p2 |design:crypto_Nuc-v1,designer:Greenwold,probes-locus:uce-718,probes-probe:2,probes-source:guith1,probes-global-chromo:Guith1_scaffold_74,probes-global-start:399071,probes-global-end:399191,probes-local-start:50,probes-local-end:170
GGATTTCTTCAACGTGTTCTCCTGCTACTTCCCCATCACCTTCACTCCTCCCCCGGACGA
CAAGGTTGGGATCTCAGCAGACATGCTGCGAGAAGCTCTGCTCGAGTGCATGACCTGTCA
>uce-718_p3 |design:crypto_Nuc-v1,designer:Greenwold,probes-locus:uce-718,probes-probe:3,probes-source:crypto2293,probes-global-chromo:Crypto2293_scaffold_204,probes-global-start:194933,probes-global-end:195053,probes-local-start:10,probes-local-end:130
GGCTGGTGCGCGTAGCGGAGGATGCCACAGCGCTGTTCACCGTCTTCTCGTGCTACTTCC
CGATCACCTTCACGCCTCCCCCGAACGATACTGTCGGCATCTCCCCCCAGGACCTCCGCT
>uce-718_p4 |design:crypto_Nuc-v1,designer:Greenwold,probes-locus:uce-718,probes-probe:4,probes-source:crypto2293,probes-global-chromo:Crypto2293_scaffold_204,probes-global-start:194973,probes-global-end:195093,probes-local-start:50,probes-local-end:170
CGTCTTCTCGTGCTACTTCCCGATCACCTTCACGCCTCCCCCGAACGATACTGTCGGCAT
CTCCCCCCAGGACCTCCGCTCTGGTCTCTCCTCTGCTCCTGCTCCTCCCTCCTTCCCTTT
>uce-4979_p1 |design:crypto_Nuc-v1,designer:Greenwold,probes-locus:uce-4979,probes-probe:1,probes-source:guith1,probes-global-chromo:Guith1_scaffold_75,probes-global-start:207124,probes-global-end:207244,probes-local-start:10,probes-local-end:130
TGGCGGTGAAGCGAGTGGTGAGGTTGTGCCGTCCGATGGTAGTTGAAGGGTTCATGGAGC
AAACCAGCTGGACTCTTTCGATCCCCATCCACTCTAGCCCATCGTAGAACCCTTGGTAGA
>uce-4979_p2 |design:crypto_Nuc-v1,designer:Greenwold,probes-locus:uce-4979,probes-probe:2,probes-source:guith1,probes-global-chromo:Guith1_scaffold_75,probes-global-start:207164,probes-global-end:207284,probes-local-start:50,probes-local-end:170
AGTTGAAGGGTTCATGGAGCAAACCAGCTGGACTCTTTCGATCCCCATCCACTCTAGCCC
ATCGTAGAACCCTTGGTAGAGAATGATCTGTTGGAGGAAGGAGATCAGCTGGATCGTGTC
>uce-4979_p3 |design:crypto_Nuc-v1,designer:Greenwold,probes-locus:uce-4979,probes-probe:3,probes-source:crypto2293,probes-global-chromo:Crypto2293_scaffold_776,probes-global-start:123287,probes-global-end:123407,probes-local-start:10,probes-local-end:130
GGTGATGGAGGCGATGCGGAGGATGGCCGTGAAGCGCGTCGTCAGCTGATGGCGCCCGAC
GGTGGTCGAGGGGTTCATGGAGCACACGATCTGCACCTTCTCGATGCCCATCCACTCGAG
>uce-4979_p4 |design:crypto_Nuc-v1,designer:Greenwold,probes-locus:uce-4979,probes-probe:4,probes-source:crypto2293,probes-global-chromo:Crypto2293_scaffold_776,probes-global-start:123327,probes-global-end:123447,probes-local-start:50,probes-local-end:170
GTCAGCTGATGGCGCCCGACGGTGGTCGAGGGGTTCATGGAGCACACGATCTGCACCTTC
TCGATGCCCATCCACTCGAGGTTGTCGTAGAAGCCCTGTCACGCAAAAATTCTTCACGCG
>uce-2673_p1 |design:crypto_Nuc-v1,designer:Greenwold,probes-locus:uce-2673,probes-probe:1,probes-source:guith1,probes-global-chromo:Guith1_scaffold_27,probes-global-start:644445,probes-global-end:644565,probes-local-start:10,probes-local-end:130
CCACTTGCAGATCAAGGCTGGTTCTGCTGATGAGACGGTGGAGCAGCAGGGGATGGCTCA
CATGTGCGAGCACGTGTCTTACATGGGGAGTCGCAAGCGTGAGAGGCTGTTTGGCACAAG
>uce-2673_p2 |design:crypto_Nuc-v1,designer:Greenwold,probes-locus:uce-2673,probes-probe:2,probes-source:guith1,probes-global-chromo:Guith1_scaffold_27,probes-global-start:644485,probes-global-end:644605,probes-local-start:50,probes-local-end:170
GAGCAGCAGGGGATGGCTCACATGTGCGAGCACGTGTCTTACATGGGGAGTCGCAAGCGT
GAGAGGCTGTTTGGCACAAGCTCGCAGACGAATGCTCAGACAGACTTTCATCAAACGGTC
>uce-2673_p3 |design:crypto_Nuc-v1,designer:Greenwold,probes-locus:uce-2673,probes-probe:3,probes-source:crypto2293,probes-global-chromo:Crypto2293_scaffold_800,probes-global-start:49846,probes-global-end:49966,probes-local-start:10,probes-local-end:130
CAGCAACTGAAGCTTGAACTCGAACAGGGGATGGCGCACATGTGCGAGCATGTGTCCTAC
ATGGGCTCCCGGAAGCGCGAGCGGCTGTTCGGGACATCTTCGCAGACCAACGCCCAGACT
>uce-2673_p4 |design:crypto_Nuc-v1,designer:Greenwold,probes-locus:uce-2673,probes-probe:4,probes-source:crypto2293,probes-global-chromo:Crypto2293_scaffold_800,probes-global-start:49886,probes-global-end:50006,probes-local-start:50,probes-local-end:170
TGTGCGAGCATGTGTCCTACATGGGCTCCCGGAAGCGCGAGCGGCTGTTCGGGACATCTT
CGCAGACCAACGCCCAGACTGACTTCCACCACACTGTCTACTGGGCCGCCTGCCCCACGG
>uce-4750_p1 |design:crypto_Nuc-v1,designer:Greenwold,probes-locus:uce-4750,probes-probe:1,probes-source:guith1,probes-global-chromo:Guith1_scaffold_8,probes-global-start:884678,probes-global-end:884798,probes-local-start:10,probes-local-end:130
ACCGTCTCCGACTCTATCGGCGTCTATGACATGCGGAGCTCGTTCCCCCACTGCTTTCAG
ATCCCAGTGCCTGAAGATGGCGAGCTGGACGTTGCCATCGCCGACATCCTCCCTGCCGAC
>uce-4750_p2 |design:crypto_Nuc-v1,designer:Greenwold,probes-locus:uce-4750,probes-probe:2,probes-source:guith1,probes-global-chromo:Guith1_scaffold_8,probes-global-start:884718,probes-global-end:884838,probes-local-start:50,probes-local-end:170
CGTTCCCCCACTGCTTTCAGATCCCAGTGCCTGAAGATGGCGAGCTGGACGTTGCCATCG
CCGACATCCTCCCTGCCGACTGCTTCCTCGTCCAGCTGGGATCCAGCAAGCCCACCATCT
>uce-4750_p3 |design:crypto_Nuc-v1,designer:Greenwold,probes-locus:uce-4750,probes-probe:3,probes-source:crypto2293,probes-global-chromo:Crypto2293_scaffold_25,probes-global-start:1341997,probes-global-end:1342117,probes-local-start:10,probes-local-end:130
CGGCCTCGTCACGGTCGGGCGGAAAAGCATTGGGGTCTACGACATGCGCAGCGCGTTCCC
CCACTGTCACACCCTCGCGGTGCCAGCAGAGGGAGAGATGCCCATTGCGCTCTCCGAGGT
>uce-4750_p4 |design:crypto_Nuc-v1,designer:Greenwold,probes-locus:uce-4750,probes-probe:4,probes-source:crypto2293,probes-global-chromo:Crypto2293_scaffold_25,probes-global-start:1342037,probes-global-end:1342157,probes-local-start:50,probes-local-end:170
GACATGCGCAGCGCGTTCCCCCACTGTCACACCCTCGCGGTGCCAGCAGAGGGAGAGATG
CCCATTGCGCTCTCCGAGGTGCTGCCGGTGGACTGCATGCTGGTGCAGCTTGGGGAGAAC
>uce-4138_p1 |design:crypto_Nuc-v1,designer:Greenwold,probes-locus:uce-4138,probes-probe:1,probes-source:guith1,probes-global-chromo:Guith1_scaffold_5,probes-global-start:522689,probes-global-end:522809,probes-local-start:10,probes-local-end:130
TTCTTGTCATGATATATGAGGGAATCATAGCAGGTGTCCTCGACTTTGACTACGCTCCTG
TCTCAGTGTTAGTATCTCAGAACGGAGTATCAAAGAGATGCTTCATGAATGTCACGCAGG
>uce-4138_p2 |design:crypto_Nuc-v1,designer:Greenwold,probes-locus:uce-4138,probes-probe:2,probes-source:guith1,probes-global-chromo:Guith1_scaffold_5,probes-global-start:522729,probes-global-end:522849,probes-local-start:50,probes-local-end:170
CGACTTTGACTACGCTCCTGTCTCAGTGTTAGTATCTCAGAACGGAGTATCAAAGAGATG
CTTCATGAATGTCACGCAGGAGGGTAAAAGTGCGATCGATGATTTGCGTGAGAGAAGGCT
>uce-4138_p3 |design:crypto_Nuc-v1,designer:Greenwold,probes-locus:uce-4138,probes-probe:3,probes-source:crypto2293,probes-global-chromo:Crypto2293_scaffold_82,probes-global-start:672737,probes-global-end:672857,probes-local-start:10,probes-local-end:130
GATCGTGCTGATCTACGAGGGCATCGTGGCGGGGGTGCTGGACTTTGACTACGCGCCGCA
GTCGGTGCTCATCTCACAGGACGGCACTTCGAAGCGCTCCTTCATGAACGTCACGCAGGA
>uce-4138_p4 |design:crypto_Nuc-v1,designer:Greenwold,probes-locus:uce-4138,probes-probe:4,probes-source:crypto2293,probes-global-chromo:Crypto2293_scaffold_82,probes-global-start:672777,probes-global-end:672897,probes-local-start:50,probes-local-end:170
GACTTTGACTACGCGCCGCAGTCGGTGCTCATCTCACAGGACGGCACTTCGAAGCGCTCC
TTCATGAACGTCACGCAGGAGGGGAAGTCCGCCATCGACGACCTCCGCGAGAAGAAGCTG
>uce-4139_p1 |design:crypto_Nuc-v1,designer:Greenwold,probes-locus:uce-4139,probes-probe:1,probes-source:guith1,probes-global-chromo:Guith1_scaffold_5,probes-global-start:523119,probes-global-end:523239,probes-local-start:10,probes-local-end:130
GGACGTATCGTATGTATCTAGCCCATATCTTCCGCTGATTGTGCGCACCGGGGAAAAGGC
ATTGAAAAACAATTCTCACCGTGCATCGGAGGCGGCGTCAGGGGAGAGCAACATCAAAGA
>uce-4139_p2 |design:crypto_Nuc-v1,designer:Greenwold,probes-locus:uce-4139,probes-probe:2,probes-source:guith1,probes-global-chromo:Guith1_scaffold_5,probes-global-start:523159,probes-global-end:523279,probes-local-start:50,probes-local-end:170
GTGCGCACCGGGGAAAAGGCATTGAAAAACAATTCTCACCGTGCATCGGAGGCGGCGTCA
GGGGAGAGCAACATCAAAGATGAGCTTTCAGAGGCGATTCACTTAGCAAACGTCAAGATC
>uce-4139_p3 |design:crypto_Nuc-v1,designer:Greenwold,probes-locus:uce-4139,probes-probe:3,probes-source:crypto2293,probes-global-chromo:Crypto2293_scaffold_82,probes-global-start:673159,probes-global-end:673279,probes-local-start:10,probes-local-end:130
TGGAGGACGTATCGTACGTGTCGTCGCCGTTCCTGCCGCTGTCGGTGCGGAAGAGCGAGA
AGCCCACGACGAGCAACGCGCACCGCGCGGGGGAGGCGGCGACGGGCGAGAGCAACATCA
>uce-4139_p4 |design:crypto_Nuc-v1,designer:Greenwold,probes-locus:uce-4139,probes-probe:4,probes-source:crypto2293,probes-global-chromo:Crypto2293_scaffold_82,probes-global-start:673199,probes-global-end:673319,probes-local-start:50,probes-local-end:170
GTCGGTGCGGAAGAGCGAGAAGCCCACGACGAGCAACGCGCACCGCGCGGGGGAGGCGGC
GACGGGCGAGAGCAACATCAAGGACGAGCTCTCCGAGGCGATCCACCTCGCGCACGTGTC
>uce-4136_p1 |design:crypto_Nuc-v1,designer:Greenwold,probes-locus:uce-4136,probes-probe:1,probes-source:guith1,probes-global-chromo:Guith1_scaffold_5,probes-global-start:467145,probes-global-end:467265,probes-local-start:10,probes-local-end:130
GCCTGACTCCTGCAGCTCCGTCGAGGAAGGGGTCGATCTGGTACCAGACTCCTCAGAACG
TCACCAACGGCTTCATCACAAGCTTCAAGTTCCAGCTGACAGCTCGCAATCGCTTTTGCA
>uce-4136_p2 |design:crypto_Nuc-v1,designer:Greenwold,probes-locus:uce-4136,probes-probe:2,probes-source:guith1,probes-global-chromo:Guith1_scaffold_5,probes-global-start:467185,probes-global-end:467305,probes-local-start:50,probes-local-end:170
GTACCAGACTCCTCAGAACGTCACCAACGGCTTCATCACAAGCTTCAAGTTCCAGCTGAC
AGCTCGCAATCGCTTTTGCAGGCAGGTGGTGGACGCGCATGCCGACCAAATGAAGGGAAC
>uce-4136_p3 |design:crypto_Nuc-v1,designer:Greenwold,probes-locus:uce-4136,probes-probe:3,probes-source:crypto2293,probes-global-chromo:Crypto2293_scaffold_54,probes-global-start:205799,probes-global-end:205919,probes-local-start:10,probes-local-end:130
TGCGCGCGCAGGGCTGTGTGGTACGAGGACCAGCAGTTCGTGACCAGCGGATTCACAACA
ACCTTCAAGTTCCAGCTGTCCGCGCGGAATCGCTTCTGCAGACAGAAGGTCGAGGCTCGG
>uce-4136_p4 |design:crypto_Nuc-v1,designer:Greenwold,probes-locus:uce-4136,probes-probe:4,probes-source:crypto2293,probes-global-chromo:Crypto2293_scaffold_54,probes-global-start:205839,probes-global-end:205959,probes-local-start:50,probes-local-end:170
TGACCAGCGGATTCACAACAACCTTCAAGTTCCAGCTGTCCGCGCGGAATCGCTTCTGCA
GACAGAAGGTCGAGGCTCGGTCGGATCAGATGAAGGGCACTGCTCTCACGGTGCGTTACC
>uce-4751_p1 |design:crypto_Nuc-v1,designer:Greenwold,probes-locus:uce-4751,probes-probe:1,probes-source:guith1,probes-global-chromo:Guith1_scaffold_8,probes-global-start:888319,probes-global-end:888439,probes-local-start:10,probes-local-end:130
CCGCGGCGTCGATCAGAGTCATGAGCTCTCGGTCGTACACCACCAGCGTGTCTGGCTTGT
CGAAGGCGAATGCCACTGCCTTGTCCCCTTGCGATAACGATGACCATGTTCCCTCCTTCG
>uce-4751_p2 |design:crypto_Nuc-v1,designer:Greenwold,probes-locus:uce-4751,probes-probe:2,probes-source:guith1,probes-global-chromo:Guith1_scaffold_8,probes-global-start:888359,probes-global-end:888479,probes-local-start:50,probes-local-end:170
CACCAGCGTGTCTGGCTTGTCGAAGGCGAATGCCACTGCCTTGTCCCCTTGCGATAACGA
TGACCATGTTCCCTCCTTCGAGTAGCCGCTGATCAACGTCCCTGCTGGAAGAGTGACTTC
>uce-4751_p3 |design:crypto_Nuc-v1,designer:Greenwold,probes-locus:uce-4751,probes-probe:3,probes-source:crypto2293,probes-global-chromo:Crypto2293_scaffold_2,probes-global-start:1671640,probes-global-end:1671760,probes-local-start:10,probes-local-end:130
GGAACCCACCGCTTCGATGAGCGGCTTCAGCTCTTTCTCGCAAACACACGCCGTGTCCGG
GTCCTCGAAGGCGTACGCCACCGCCTTGTCCCCCTGCGCGCTCACCGCCCACGCCCCCAC
>uce-4751_p4 |design:crypto_Nuc-v1,designer:Greenwold,probes-locus:uce-4751,probes-probe:4,probes-source:crypto2293,probes-global-chromo:Crypto2293_scaffold_2,probes-global-start:1671680,probes-global-end:1671800,probes-local-start:50,probes-local-end:170
CAAACACACGCCGTGTCCGGGTCCTCGAAGGCGTACGCCACCGCCTTGTCCCCCTGCGCG
CTCACCGCCCACGCCCCCACCTTGGAGTATCCGGCGAAGAGGGTCCCCTCCGGAAGCTCC
>uce-4133_p1 |design:crypto_Nuc-v1,designer:Greenwold,probes-locus:uce-4133,probes-probe:1,probes-source:guith1,probes-global-chromo:Guith1_scaffold_5,probes-global-start:434387,probes-global-end:434507,probes-local-start:10,probes-local-end:130
TGACGTCAATGCCTCACTGATCGAGGAAGGGCAGGATAATCCGCTGCTAGACATCGTGGA
GGGCAAGGGCTTCCCGAAGATGTTCTACGAGAGCGACAACTTCGCACCGTGCACCGACCC
>uce-4133_p2 |design:crypto_Nuc-v1,designer:Greenwold,probes-locus:uce-4133,probes-probe:2,probes-source:guith1,probes-global-chromo:Guith1_scaffold_5,probes-global-start:434427,probes-global-end:434547,probes-local-start:50,probes-local-end:170
CCGCTGCTAGACATCGTGGAGGGCAAGGGCTTCCCGAAGATGTTCTACGAGAGCGACAAC
TTCGCACCGTGCACCGACCCAGACAAGTGCACGCTCACTCACACGAGGTACGGGCCAGGA
>uce-4133_p3 |design:crypto_Nuc-v1,designer:Greenwold,probes-locus:uce-4133,probes-probe:3,probes-source:crypto2293,probes-global-chromo:Crypto2293_scaffold_82,probes-global-start:681539,probes-global-end:681659,probes-local-start:10,probes-local-end:130
CGGAGCAGTCGGAGGGGGCGGCGAACCCGCTGATGGACGTCATGTCCGGGAAGGGGCTCC
CGAAGATGTTCTATGAAGACGACATGTTCTCCCCGTGCCCGGCCGGGGACCCGAAGTGCA
>uce-4133_p4 |design:crypto_Nuc-v1,designer:Greenwold,probes-locus:uce-4133,probes-probe:4,probes-source:crypto2293,probes-global-chromo:Crypto2293_scaffold_82,probes-global-start:681579,probes-global-end:681699,probes-local-start:50,probes-local-end:170
CATGTCCGGGAAGGGGCTCCCGAAGATGTTCTATGAAGACGACATGTTCTCCCCGTGCCC
GGCCGGGGACCCGAAGTGCAAGACCTCACCATACGGCTACGAAATGCCGCCCTACTACCA
>uce-303_p1 |design:crypto_Nuc-v1,designer:Greenwold,probes-locus:uce-303,probes-probe:1,probes-source:guith1,probes-global-chromo:Guith1_scaffold_68,probes-global-start:266740,probes-global-end:266860,probes-local-start:10,probes-local-end:130
CCCCATCCTGAAGAAATGTCTCACCTCATCCTTCACCATGTTCGTTGGCTCCGACAGGCA
GTAAGGAGGTATGTCGTACTTGTTACCAAGTTCGTCGTAAACTACACTGAGGTTGCCGTG
>uce-303_p2 |design:crypto_Nuc-v1,designer:Greenwold,probes-locus:uce-303,probes-probe:2,probes-source:guith1,probes-global-chromo:Guith1_scaffold_68,probes-global-start:266780,probes-global-end:266900,probes-local-start:50,probes-local-end:170
TTCGTTGGCTCCGACAGGCAGTAAGGAGGTATGTCGTACTTGTTACCAAGTTCGTCGTAA
ACTACACTGAGGTTGCCGTGCGGCAAACTGCCCTCTATGAGTCAGCACCAGCCAACGATG
>uce-303_p3 |design:crypto_Nuc-v1,designer:Greenwold,probes-locus:uce-303,probes-probe:3,probes-source:crypto2293,probes-global-chromo:Crypto2293_scaffold_334,probes-global-start:354288,probes-global-end:354408,probes-local-start:10,probes-local-end:130
CACTCCCGCCCCCTTCGGTCTGGATCATGTTGGTTGGTTCTGAGAGGCAGTAGGGTGGGA
GGTCGTAGCGGTTGCCCAGCTCGTCGTAGACCACCGACATGTTGCCGTGCGGCAGCCTGT
>uce-303_p4 |design:crypto_Nuc-v1,designer:Greenwold,probes-locus:uce-303,probes-probe:4,probes-source:crypto2293,probes-global-chromo:Crypto2293_scaffold_334,probes-global-start:354328,probes-global-end:354448,probes-local-start:50,probes-local-end:170
TGAGAGGCAGTAGGGTGGGAGGTCGTAGCGGTTGCCCAGCTCGTCGTAGACCACCGACAT
GTTGCCGTGCGGCAGCCTGTCGTCCACGGGTGCAGGGTCACTTGTCTCGCTGCCTGCCTC
>uce-6197_p1 |design:crypto_Nuc-v1,designer:Greenwold,probes-locus:uce-6197,probes-probe:1,probes-source:guith1,probes-global-chromo:Guith1_scaffold_261,probes-global-start:52335,probes-global-end:52455,probes-local-start:10,probes-local-end:130
GTGTGTGCTGGGGCCGTGCTGAGGGAGTGAGAAGGTGGAGGAGTACTCGCTGTCCAAGGA
CATCGCAGCGTCTCAGCGTCGGCCGCACTCACCGGGGACTGAGTACCTTGTCTCCCCGCT
>uce-6197_p2 |design:crypto_Nuc-v1,designer:Greenwold,probes-locus:uce-6197,probes-probe:2,probes-source:guith1,probes-global-chromo:Guith1_scaffold_261,probes-global-start:52375,probes-global-end:52495,probes-local-start:50,probes-local-end:170
GAGTACTCGCTGTCCAAGGACATCGCAGCGTCTCAGCGTCGGCCGCACTCACCGGGGACT
GAGTACCTTGTCTCCCCGCTCATCGTCCTCAACAACATGCAGGTAGCTGGGGATGAGCTG
>uce-6197_p3 |design:crypto_Nuc-v1,designer:Greenwold,probes-locus:uce-6197,probes-probe:3,probes-source:crypto2293,probes-global-chromo:Crypto2293_scaffold_72,probes-global-start:285071,probes-global-end:285191,probes-local-start:10,probes-local-end:130
TAACACCTAACCCCTCTTCCAGATTGAGCAGTACACGCTGTCCAAGGACGTTGCCGCGGC
GCAGCGCCGGCCGCACTCCCCGGGGACGGAGTTTCTCTCGCCGCCCATTGTCGTCCTCAA
>uce-6197_p4 |design:crypto_Nuc-v1,designer:Greenwold,probes-locus:uce-6197,probes-probe:4,probes-source:crypto2293,probes-global-chromo:Crypto2293_scaffold_72,probes-global-start:285111,probes-global-end:285231,probes-local-start:50,probes-local-end:170
TCCAAGGACGTTGCCGCGGCGCAGCGCCGGCCGCACTCCCCGGGGACGGAGTTTCTCTCG
CCGCCCATTGTCGTCCTCAACAACATGCAGGTGCTGCACACTGCACCGATGATGCACCAT
>uce-56_p1 |design:crypto_Nuc-v1,designer:Greenwold,probes-locus:uce-56,probes-probe:1,probes-source:guith1,probes-global-chromo:Guith1_scaffold_63,probes-global-start:142109,probes-global-end:142229,probes-local-start:10,probes-local-end:130
AAGGAAGAAGTTCAGCATCAAGTGCACCACCGGCTACAGCATCAATGCTCTTGTGGATTT
CGACGAGCCGCTTGAGATCATCAAGCACTTGATGGTTGGCTCTGAAGGAACCCTTGGTTT
>uce-56_p2 |design:crypto_Nuc-v1,designer:Greenwold,probes-locus:uce-56,probes-probe:2,probes-source:guith1,probes-global-chromo:Guith1_scaffold_63,probes-global-start:142149,probes-global-end:142269,probes-local-start:50,probes-local-end:170
ATCAATGCTCTTGTGGATTTCGACGAGCCGCTTGAGATCATCAAGCACTTGATGGTTGGC
TCTGAAGGAACCCTTGGTTTTGTGTCGCGTGCAACCTACAACACTGTCCCAGATTATAAG
>uce-56_p3 |design:crypto_Nuc-v1,designer:Greenwold,probes-locus:uce-56,probes-probe:3,probes-source:crypto2293,probes-global-chromo:Crypto2293_scaffold_1377,probes-global-start:7573,probes-global-end:7693,probes-local-start:10,probes-local-end:130
AAGGAGGACGAGGCTCTGACCGCGCTGATCAAGAAGAAGTTCTCCATCAAGTGCACCACT
GGCTACTCGATCAACGCGCTCGTCGACTTCGATGACGCCAAGGAGATGATCAAGCACCTC
>uce-56_p4 |design:crypto_Nuc-v1,designer:Greenwold,probes-locus:uce-56,probes-probe:4,probes-source:crypto2293,probes-global-chromo:Crypto2293_scaffold_1377,probes-global-start:7613,probes-global-end:7733,probes-local-start:50,probes-local-end:170
TCTCCATCAAGTGCACCACTGGCTACTCGATCAACGCGCTCGTCGACTTCGATGACGCCA
AGGAGATGATCAAGCACCTCATGGTCCGCCCCCACCCTCAATCTCCTTGTGCATTTTCTC
>uce-660_p1 |design:crypto_Nuc-v1,designer:Greenwold,probes-locus:uce-660,probes-probe:1,probes-source:guith1,probes-global-chromo:Guith1_scaffold_69,probes-global-start:222115,probes-global-end:222235,probes-local-start:10,probes-local-end:130
GCGGCGGCGCGCTCCTTCCTTGACTTGGTCTTCAGGTTGTTGTCATCCCTGCCGGTGTTC
CCCGCAAGCCCGGCATGACTCGTGATGATCTCTTCAACACCAACGGTGCCTCCTCCACCA
>uce-660_p2 |design:crypto_Nuc-v1,designer:Greenwold,probes-locus:uce-660,probes-probe:2,probes-source:guith1,probes-global-chromo:Guith1_scaffold_69,probes-global-start:222155,probes-global-end:222275,probes-local-start:50,probes-local-end:170
TGTCATCCCTGCCGGTGTTCCCCGCAAGCCCGGCATGACTCGTGATGATCTCTTCAACAC
CAACGGTGCCTCCTCCACCAAGCGCCATATAATAGCTGCTGGTGCTGACTTCTCCACCAG
>uce-660_p3 |design:crypto_Nuc-v1,designer:Greenwold,probes-locus:uce-660,probes-probe:3,probes-source:crypto2293,probes-global-chromo:Crypto2293_scaffold_101,probes-global-start:143558,probes-global-end:143678,probes-local-start:10,probes-local-end:130
CTGAACTCTCTCTACACCCTCCTAACCAGCCTCTCCCCTTGACAGGCTCGTGGTGATCCC
GGCCGGCGTGCCCCGCAAGCCGGGCATGACCCGTGATGACCTCTTCAACACCAACGCGTC
>uce-660_p4 |design:crypto_Nuc-v1,designer:Greenwold,probes-locus:uce-660,probes-probe:4,probes-source:crypto2293,probes-global-chromo:Crypto2293_scaffold_101,probes-global-start:143598,probes-global-end:143718,probes-local-start:50,probes-local-end:170
GACAGGCTCGTGGTGATCCCGGCCGGCGTGCCCCGCAAGCCGGGCATGACCCGTGATGAC
CTCTTCAACACCAACGCGTCCATCGTCGCCACCCTCATCGACGCCTGCGCCAAGGTCTGT
>uce-663_p1 |design:crypto_Nuc-v1,designer:Greenwold,probes-locus:uce-663,probes-probe:1,probes-source:guith1,probes-global-chromo:Guith1_scaffold_69,probes-global-start:226588,probes-global-end:226708,probes-local-start:10,probes-local-end:130
TACTCCTTGACCGCGTCCTCGTTGTCCTTGATCGCCTCGAGGCCATCGCGGATCGCCTTG
GGCACCTTGGTCTTGCAGAAGCCGGTCATGCGGTTGAAGCCAGCATAGGCGTTGATGGGC
>uce-663_p2 |design:crypto_Nuc-v1,designer:Greenwold,probes-locus:uce-663,probes-probe:2,probes-source:guith1,probes-global-chromo:Guith1_scaffold_69,probes-global-start:226628,probes-global-end:226748,probes-local-start:50,probes-local-end:170
GGCCATCGCGGATCGCCTTGGGCACCTTGGTCTTGCAGAAGCCGGTCATGCGGTTGAAGC
CAGCATAGGCGTTGATGGGCATGATGCCGGGGACAATGGGGACGTTGATACCGATCTCGC
>uce-663_p3 |design:crypto_Nuc-v1,designer:Greenwold,probes-locus:uce-663,probes-probe:3,probes-source:crypto2293,probes-global-chromo:Crypto2293_scaffold_384,probes-global-start:214580,probes-global-end:214700,probes-local-start:10,probes-local-end:130
AGGGTTTGGAGTTTGGTGTTACCGCGTCGAGGCCCTCGCGCATCGCCTGGGGAACCTTGG
TCTTGCAGAAGCCGGTCATGCGGTTGAAGCCTCCGTAGGTGTTGATCGGCATGATCCCCG
>uce-663_p4 |design:crypto_Nuc-v1,designer:Greenwold,probes-locus:uce-663,probes-probe:4,probes-source:crypto2293,probes-global-chromo:Crypto2293_scaffold_384,probes-global-start:214620,probes-global-end:214740,probes-local-start:50,probes-local-end:170
CATCGCCTGGGGAACCTTGGTCTTGCAGAAGCCGGTCATGCGGTTGAAGCCTCCGTAGGT
GTTGATCGGCATGATCCCCGGCACGATCGGGCACGTGATCCCTGCCACATCCAGGATGAG
>uce-662_p1 |design:crypto_Nuc-v1,designer:Greenwold,probes-locus:uce-662,probes-probe:1,probes-source:guith1,probes-global-chromo:Guith1_scaffold_69,probes-global-start:225728,probes-global-end:225848,probes-local-start:10,probes-local-end:130
TCTTCCACTGCGAGAGCCACAGTCCGAACGCCTCGTCCTTCCACACCAGGAACGACTCCT
CGTCAACGACGGTGGGCTGAACGATCTCGCGATCGGGGAAGACACCCCAGGTGACTGCGT
>uce-662_p2 |design:crypto_Nuc-v1,designer:Greenwold,probes-locus:uce-662,probes-probe:2,probes-source:guith1,probes-global-chromo:Guith1_scaffold_69,probes-global-start:225768,probes-global-end:225888,probes-local-start:50,probes-local-end:170
CCACACCAGGAACGACTCCTCGTCAACGACGGTGGGCTGAACGATCTCGCGATCGGGGAA
GACACCCCAGGTGACTGCGTTGACCTTGTTCTTGGCCGAAGTCTCGTACTGTCCCTTGGT
>uce-662_p3 |design:crypto_Nuc-v1,designer:Greenwold,probes-locus:uce-662,probes-probe:3,probes-source:crypto2293,probes-global-chromo:Crypto2293_scaffold_384,probes-global-start:213572,probes-global-end:213692,probes-local-start:10,probes-local-end:130
ACCCCCACTGCGCCTCCCACAGCCCGAAGGCCTCGTCCTTCCACACCGCGAACGACTCGG
CGTCCATCACGGTGGGCTGCACGATCTCGCGGTCGGGGAACACGCCCCACGTGAGCGCCA
>uce-662_p4 |design:crypto_Nuc-v1,designer:Greenwold,probes-locus:uce-662,probes-probe:4,probes-source:crypto2293,probes-global-chromo:Crypto2293_scaffold_384,probes-global-start:213612,probes-global-end:213732,probes-local-start:50,probes-local-end:170
CCACACCGCGAACGACTCGGCGTCCATCACGGTGGGCTGCACGATCTCGCGGTCGGGGAA
CACGCCCCACGTGAGCGCCATGCTCTTGTTCTTGCAGTTGGTCTGCGTCTCGCCCTTGGC
>uce-665_p1 |design:crypto_Nuc-v1,designer:Greenwold,probes-locus:uce-665,probes-probe:1,probes-source:guith1,probes-global-chromo:Guith1_scaffold_69,probes-global-start:227060,probes-global-end:227180,probes-local-start:10,probes-local-end:130
GGATGCCAGCCTCGCGCGCCTGCTGGAGGGCTTGGGTCACAGTCTCCTTAGTGACGTTGG
TGCAGGTCAAGTGCATCTGGGTCTCGAGGTTGAACTGCCTCTGGAAGTTGGAGCTAGATC
>uce-665_p2 |design:crypto_Nuc-v1,designer:Greenwold,probes-locus:uce-665,probes-probe:2,probes-source:guith1,probes-global-chromo:Guith1_scaffold_69,probes-global-start:227100,probes-global-end:227220,probes-local-start:50,probes-local-end:170
AGTCTCCTTAGTGACGTTGGTGCAGGTCAAGTGCATCTGGGTCTCGAGGTTGAACTGCCT
CTGGAAGTTGGAGCTAGATCACGAGTCAGCAACGGGCAAGAGCTGTTGACAAGGCAGTCA
>uce-665_p3 |design:crypto_Nuc-v1,designer:Greenwold,probes-locus:uce-665,probes-probe:3,probes-source:crypto2293,probes-global-chromo:Crypto2293_scaffold_384,probes-global-start:215810,probes-global-end:215930,probes-local-start:10,probes-local-end:130
CCCGCGCAGGGCGAGGATGTTCTGGATGCCGCTGGCCTTGGCCTTGTGGAGCGCCTCGAT
GACAGTCTCCTCCGAGATGTTGGTGCACGTCAAGTGCATCTGCGTCTCGCAGCAGAACTG
>uce-665_p4 |design:crypto_Nuc-v1,designer:Greenwold,probes-locus:uce-665,probes-probe:4,probes-source:crypto2293,probes-global-chromo:Crypto2293_scaffold_384,probes-global-start:215850,probes-global-end:215970,probes-local-start:50,probes-local-end:170
GCCTTGTGGAGCGCCTCGATGACAGTCTCCTCCGAGATGTTGGTGCACGTCAAGTGCATC
TGCGTCTCGCAGCAGAACTGCTGCTGGAAGTTCGCGCTGCCAACGGGATTCTCTCGTCAG
>uce-3041_p1 |design:crypto_Nuc-v1,designer:Greenwold,probes-locus:uce-3041,probes-probe:1,probes-source:guith1,probes-global-chromo:Guith1_scaffold_91,probes-global-start:310781,probes-global-end:310901,probes-local-start:10,probes-local-end:130
TGCTGCCTGTCAAGCGATCGGATCGCCACGTCCAAGAACACAACGGCATTCTGCTGATCT
TCCATATCCTCCAACCAAGGCGGAGGCCATCGCTTAGCGTAGCGCTCCATCCTCCAAAAG
>uce-3041_p2 |design:crypto_Nuc-v1,designer:Greenwold,probes-locus:uce-3041,probes-probe:2,probes-source:guith1,probes-global-chromo:Guith1_scaffold_91,probes-global-start:310821,probes-global-end:310941,probes-local-start:50,probes-local-end:170
CAACGGCATTCTGCTGATCTTCCATATCCTCCAACCAAGGCGGAGGCCATCGCTTAGCGT
AGCGCTCCATCCTCCAAAAGTCTCTCTCCTCCTTGGTCATGTTAGCGTCATCGCGTAGCT
>uce-3041_p3 |design:crypto_Nuc-v1,designer:Greenwold,probes-locus:uce-3041,probes-probe:3,probes-source:crypto2293,probes-global-chromo:Crypto2293_scaffold_267,probes-global-start:330242,probes-global-end:330362,probes-local-start:10,probes-local-end:130
TCTGTACGGGGGGAAGACGAACCTTTCGATCAAGCGCGGATATAGCGACGTCGAGAAAGA
CGACCGGGTTGCCTTGATCCTGCATGGCCTCCAGCCACGGTGGAGGCCATCGCTTCGCGT
>uce-3041_p4 |design:crypto_Nuc-v1,designer:Greenwold,probes-locus:uce-3041,probes-probe:4,probes-source:crypto2293,probes-global-chromo:Crypto2293_scaffold_267,probes-global-start:330282,probes-global-end:330402,probes-local-start:50,probes-local-end:170
TATAGCGACGTCGAGAAAGACGACCGGGTTGCCTTGATCCTGCATGGCCTCCAGCCACGG
TGGAGGCCATCGCTTCGCGTAGCGTTCCATCCTCCAGAATTGTTTCTGCAGGTAGAACAC
>uce-666_p1 |design:crypto_Nuc-v1,designer:Greenwold,probes-locus:uce-666,probes-probe:1,probes-source:guith1,probes-global-chromo:Guith1_scaffold_69,probes-global-start:227190,probes-global-end:227310,probes-local-start:10,probes-local-end:130
AACGGGCAAGAGCTGTTGACAAGGCAGTCACCTGAGCTCGAGGGTGAGGTCGCTGGTGGA
CCCTCCAGCACCCCAGGTGATGTCCACGAAGAGGGGCTCCAACTTGCCAAGACGCTCAAC
>uce-666_p2 |design:crypto_Nuc-v1,designer:Greenwold,probes-locus:uce-666,probes-probe:2,probes-source:guith1,probes-global-chromo:Guith1_scaffold_69,probes-global-start:227230,probes-global-end:227350,probes-local-start:50,probes-local-end:170
AGGGTGAGGTCGCTGGTGGACCCTCCAGCACCCCAGGTGATGTCCACGAAGAGGGGCTCC
AACTTGCCAAGACGCTCAACTCTCTCATAGAGATTGGAGACACCTGAAAGAGCAGGATGT
>uce-666_p3 |design:crypto_Nuc-v1,designer:Greenwold,probes-locus:uce-666,probes-probe:3,probes-source:crypto2293,probes-global-chromo:Crypto2293_scaffold_384,probes-global-start:216125,probes-global-end:216245,probes-local-start:10,probes-local-end:130
TGAGGAAGTTTGCGAGACCTGAGCTCGAGAGTGAGATCCGTGGTCGAGCCGCCGGCCCCC
CAGGTGATGTCCACGAACATGGGCTGGAGCTTGGCCATGCGTTCAACACGCTCGTACAGG
>uce-666_p4 |design:crypto_Nuc-v1,designer:Greenwold,probes-locus:uce-666,probes-probe:4,probes-source:crypto2293,probes-global-chromo:Crypto2293_scaffold_384,probes-global-start:216165,probes-global-end:216285,probes-local-start:50,probes-local-end:170
TGGTCGAGCCGCCGGCCCCCCAGGTGATGTCCACGAACATGGGCTGGAGCTTGGCCATGC
GTTCAACACGCTCGTACAGGTTCATCACACCTGCATCGAACAAAGACATCTTCAGCACGG
>uce-2074_p1 |design:crypto_Nuc-v1,designer:Greenwold,probes-locus:uce-2074,probes-probe:1,probes-source:guith1,probes-global-chromo:Guith1_scaffold_57,probes-global-start:337595,probes-global-end:337715,probes-local-start:10,probes-local-end:130
ACCTGGTTGAACCGACCGTCGTTGATGAAGGTGTCCGACCCCTCCAGCACGAGCTCACGG
TCTGGGATCCTGTCCTCCCACTTGTACACGTCACCAGACACCTTGATCACGTACTTGTAC
>uce-2074_p2 |design:crypto_Nuc-v1,designer:Greenwold,probes-locus:uce-2074,probes-probe:2,probes-source:guith1,probes-global-chromo:Guith1_scaffold_57,probes-global-start:337635,probes-global-end:337755,probes-local-start:50,probes-local-end:170
CCTCCAGCACGAGCTCACGGTCTGGGATCCTGTCCTCCCACTTGTACACGTCACCAGACA
CCTTGATCACGTACTTGTACAGTGCCTTCCCTTCGCTCGCGCTGCGCAGCCGGGCCCGAC
>uce-2074_p3 |design:crypto_Nuc-v1,designer:Greenwold,probes-locus:uce-2074,probes-probe:3,probes-source:crypto2293,probes-global-chromo:Crypto2293_scaffold_27,probes-global-start:757021,probes-global-end:757141,probes-local-start:10,probes-local-end:130
GGAAGGTGACTTGGCGCTGGATCTGGTTGAAGCGGCCGTCGTTGAGGAAGAGCTCCCGCG
AATCCGGGACCAGCTCCCGGTCCGGGATCCGGTTCTCCCAGTTGAACTGGTCCGCCGCCG
>uce-2074_p4 |design:crypto_Nuc-v1,designer:Greenwold,probes-locus:uce-2074,probes-probe:4,probes-source:crypto2293,probes-global-chromo:Crypto2293_scaffold_27,probes-global-start:757061,probes-global-end:757181,probes-local-start:50,probes-local-end:170
GTTGAGGAAGAGCTCCCGCGAATCCGGGACCAGCTCCCGGTCCGGGATCCGGTTCTCCCA
GTTGAACTGGTCCGCCGCCGCCTTGATCACGTACTTGTACAGCACCTTGCTCCCCGAGAG
>uce-2077_p1 |design:crypto_Nuc-v1,designer:Greenwold,probes-locus:uce-2077,probes-probe:1,probes-source:guith1,probes-global-chromo:Guith1_scaffold_57,probes-global-start:424923,probes-global-end:425043,probes-local-start:10,probes-local-end:130
GTGACGATGTATCAGGATGCCATGCGTTCTCTGAACTCCCCCTGCAGCTCTTCTACTCTG
TTTTCAAGCGATTGATAGGGAAGGAAATCGTTGTAGAGCTCAAGAACGACCTGGCGCTCA
>uce-2077_p2 |design:crypto_Nuc-v1,designer:Greenwold,probes-locus:uce-2077,probes-probe:2,probes-source:guith1,probes-global-chromo:Guith1_scaffold_57,probes-global-start:424963,probes-global-end:425083,probes-local-start:50,probes-local-end:170
CCTGCAGCTCTTCTACTCTGTTTTCAAGCGATTGATAGGGAAGGAAATCGTTGTAGAGCT
CAAGAACGACCTGGCGCTCAAGGGAACCCTACACTCAGTTGACCAGGTTGAGACTTGCAA
>uce-2077_p3 |design:crypto_Nuc-v1,designer:Greenwold,probes-locus:uce-2077,probes-probe:3,probes-source:crypto2293,probes-global-chromo:Crypto2293_scaffold_515,probes-global-start:278270,probes-global-end:278390,probes-local-start:10,probes-local-end:130
GGCCGCGGGGGCGCGGGTGGGGCTCAGGATGCTTTTCTACTCGGTGTTCAAGCGCCTGAT
CGGCAAGGAGATTGTCATCGAGCTCAAGAACGACCTCTCGCTGCGCGGGACGCTGCACTC
>uce-2077_p4 |design:crypto_Nuc-v1,designer:Greenwold,probes-locus:uce-2077,probes-probe:4,probes-source:crypto2293,probes-global-chromo:Crypto2293_scaffold_515,probes-global-start:278310,probes-global-end:278430,probes-local-start:50,probes-local-end:170
TCGGTGTTCAAGCGCCTGATCGGCAAGGAGATTGTCATCGAGCTCAAGAACGACCTCTCG
CTGCGCGGGACGCTGCACTCGGTCGACCAGTACCTCAACTTCAAGCTGATTGATGTGTCG
>uce-2070_p1 |design:crypto_Nuc-v1,designer:Greenwold,probes-locus:uce-2070,probes-probe:1,probes-source:guith1,probes-global-chromo:Guith1_scaffold_57,probes-global-start:321299,probes-global-end:321419,probes-local-start:10,probes-local-end:130
AACTTCAACTTCAACAACTCACATCTTGCCCCCCCCCCCGCAGGGAAGGTCGCGTCATCA
TGATCGACGAGGCCGACAAGGCTCCCCTCGAAGTCGTCTGCATCCTCAAGGGTCTCCTGG
>uce-2070_p2 |design:crypto_Nuc-v1,designer:Greenwold,probes-locus:uce-2070,probes-probe:2,probes-source:guith1,probes-global-chromo:Guith1_scaffold_57,probes-global-start:321339,probes-global-end:321459,probes-local-start:50,probes-local-end:170
CAGGGAAGGTCGCGTCATCATGATCGACGAGGCCGACAAGGCTCCCCTCGAAGTCGTCTG
CATCCTCAAGGGTCTCCTGGAGGACGGCAGCATGATCCTCAGTGACGGGAGGAGGCTGGA
>uce-2070_p3 |design:crypto_Nuc-v1,designer:Greenwold,probes-locus:uce-2070,probes-probe:3,probes-source:crypto2293,probes-global-chromo:Crypto2293_scaffold_242,probes-global-start:531095,probes-global-end:531215,probes-local-start:10,probes-local-end:130
ACCCTAGTCCGTAAATCATTGTTCCTAAGCCTTGAACCCTACAATCTGAACCCTACACCC
TGACCCAGGGGCGGGTTCTGATGGTGGACGAGGCGGACAAGGCGCCGCGTGAAGTCGTCT
>uce-2070_p4 |design:crypto_Nuc-v1,designer:Greenwold,probes-locus:uce-2070,probes-probe:4,probes-source:crypto2293,probes-global-chromo:Crypto2293_scaffold_242,probes-global-start:531135,probes-global-end:531255,probes-local-start:50,probes-local-end:170
ACAATCTGAACCCTACACCCTGACCCAGGGGCGGGTTCTGATGGTGGACGAGGCGGACAA
GGCGCCGCGTGAAGTCGTCTGCATCCTCAAAGGTTGACACCCTCCCTTAAGTTGTCTGCA
>uce-3073_p1 |design:crypto_Nuc-v1,designer:Greenwold,probes-locus:uce-3073,probes-probe:1,probes-source:guith1,probes-global-chromo:Guith1_scaffold_181,probes-global-start:40834,probes-global-end:40954,probes-local-start:10,probes-local-end:130
ATCTTAAAAGATAAACTCACCTGATCCATTCGGTCCGATCACACATGTGAAATCTTTGAA
TGGACCGATCTCAAGGTATCCAGCATAACTTTTGAAATTTTGGACTACGAGCTTGTACAG
>uce-3073_p2 |design:crypto_Nuc-v1,designer:Greenwold,probes-locus:uce-3073,probes-probe:2,probes-source:guith1,probes-global-chromo:Guith1_scaffold_181,probes-global-start:40874,probes-global-end:40994,probes-local-start:50,probes-local-end:170
ACACATGTGAAATCTTTGAATGGACCGATCTCAAGGTATCCAGCATAACTTTTGAAATTT
TGGACTACGAGCTTGTACAGACATCCTCGTCCGTCGTCATCGCGTGCTGGCATCTCCGAA
>uce-3073_p3 |design:crypto_Nuc-v1,designer:Greenwold,probes-locus:uce-3073,probes-probe:3,probes-source:crypto2293,probes-global-chromo:Crypto2293_scaffold_292,probes-global-start:379741,probes-global-end:379861,probes-local-start:10,probes-local-end:130
CTTTCCGGAGCCGTTCGGCCCGATCACGCAAGTGAAGTCCTTGAATGGCCCGATCGTAAG
ATTGCCGGCGTAGCTCTTAAAGTTGCACACCACGAGCTTGTACAGGCAGCCGCGGCTGCT
>uce-3073_p4 |design:crypto_Nuc-v1,designer:Greenwold,probes-locus:uce-3073,probes-probe:4,probes-source:crypto2293,probes-global-chromo:Crypto2293_scaffold_292,probes-global-start:379781,probes-global-end:379901,probes-local-start:50,probes-local-end:170
TTGAATGGCCCGATCGTAAGATTGCCGGCGTAGCTCTTAAAGTTGCACACCACGAGCTTG
TACAGGCAGCCGCGGCTGCTCGCCTCCGGCTTCTCTCCCCGCACCCTCGCTGGCATCCTC
>uce-2300_p1 |design:crypto_Nuc-v1,designer:Greenwold,probes-locus:uce-2300,probes-probe:1,probes-source:guith1,probes-global-chromo:Guith1_scaffold_133,probes-global-start:107877,probes-global-end:107997,probes-local-start:10,probes-local-end:130
CAGTCTCGCAGTTCACCCGCGCGTTCATGCACCAGCTCTTCAACCTCGCGCATGACTTGC
GCATCTTCTCGCAGCGAGGCCCCCTCGACATCCTCCGTGGCATGTCGCTCGCCAGCATCT
>uce-2300_p2 |design:crypto_Nuc-v1,designer:Greenwold,probes-locus:uce-2300,probes-probe:2,probes-source:guith1,probes-global-chromo:Guith1_scaffold_133,probes-global-start:107917,probes-global-end:108037,probes-local-start:50,probes-local-end:170
CAACCTCGCGCATGACTTGCGCATCTTCTCGCAGCGAGGCCCCCTCGACATCCTCCGTGG
CATGTCGCTCGCCAGCATCTTCTACGAGCCCTCCACTCGCACCAGCAGCTCCTTCACCGC
>uce-2300_p3 |design:crypto_Nuc-v1,designer:Greenwold,probes-locus:uce-2300,probes-probe:3,probes-source:crypto2293,probes-global-chromo:Crypto2293_scaffold_70,probes-global-start:653631,probes-global-end:653751,probes-local-start:10,probes-local-end:130
CGTGCTGTCCGTCAAGCAGTTCACGCGCGCGTTTCTCCACCAGCTGTTCAACCTCGCGCA
CGACCTCCGAGTCTTCGCGCAGCGCGGGCCTCTGGATATCCTCCGGGGGGTCTCGATGGC
>uce-2300_p4 |design:crypto_Nuc-v1,designer:Greenwold,probes-locus:uce-2300,probes-probe:4,probes-source:crypto2293,probes-global-chromo:Crypto2293_scaffold_70,probes-global-start:653671,probes-global-end:653791,probes-local-start:50,probes-local-end:170
CAGCTGTTCAACCTCGCGCACGACCTCCGAGTCTTCGCGCAGCGCGGGCCTCTGGATATC
CTCCGGGGGGTCTCGATGGCGTCGATCTTCTACGAGCCTTCTACCCGCACGTCTGCCCCC
>uce-2099_p1 |design:crypto_Nuc-v1,designer:Greenwold,probes-locus:uce-2099,probes-probe:1,probes-source:guith1,probes-global-chromo:Guith1_scaffold_56,probes-global-start:92726,probes-global-end:92846,probes-local-start:10,probes-local-end:130
GATACATCGACCTGGACTGACGCCTTCCCAGGTGCTGGCAGCATGGCGCAAGTACGAGCA
CGGACTCCAGCAGTGCATGGAGGCCGAGTCGACGATCGACCCGACCCTCAAGGACTACAG
>uce-2099_p2 |design:crypto_Nuc-v1,designer:Greenwold,probes-locus:uce-2099,probes-probe:2,probes-source:guith1,probes-global-chromo:Guith1_scaffold_56,probes-global-start:92766,probes-global-end:92886,probes-local-start:50,probes-local-end:170
GCATGGCGCAAGTACGAGCACGGACTCCAGCAGTGCATGGAGGCCGAGTCGACGATCGAC
CCGACCCTCAAGGACTACAGCTGCAAGGACGTTTCCAAGGGCTTCAAGTACCTCAGGGAC
>uce-2099_p3 |design:crypto_Nuc-v1,designer:Greenwold,probes-locus:uce-2099,probes-probe:3,probes-source:crypto2293,probes-global-chromo:Crypto2293_scaffold_281,probes-global-start:246740,probes-global-end:246860,probes-local-start:10,probes-local-end:130
CTTGCAACGAAAATTGCAGGTGCTCGCGTCGTGGCGCAAGTACGAGCACGGGCTGACCAC
CTGCGAGATGGCTGAGGCCACCATCGATCCGTCGCTCAAGGATACGTCGTGCGTGGATGT
>uce-2099_p4 |design:crypto_Nuc-v1,designer:Greenwold,probes-locus:uce-2099,probes-probe:4,probes-source:crypto2293,probes-global-chromo:Crypto2293_scaffold_281,probes-global-start:246780,probes-global-end:246900,probes-local-start:50,probes-local-end:170
TACGAGCACGGGCTGACCACCTGCGAGATGGCTGAGGCCACCATCGATCCGTCGCTCAAG
GATACGTCGTGCGTGGATGTCGCCAAGGGGTTGACGCTCGTGCGCGCCTGCATGGAGGTC
>uce-1971_p1 |design:crypto_Nuc-v1,designer:Greenwold,probes-locus:uce-1971,probes-probe:1,probes-source:guith1,probes-global-chromo:Guith1_scaffold_51,probes-global-start:15167,probes-global-end:15287,probes-local-start:10,probes-local-end:130
TTTCTAAATTTCTCGCTGGAGACAAAGGGCAGAGCGACACCTGTTCTCCAGCTTGTTCTC
TGACAGTGATGAACTTTTCCGACTCCATCGTGCAGTTGGCAAAAGAGATCGCATCTGCTC
>uce-1971_p2 |design:crypto_Nuc-v1,designer:Greenwold,probes-locus:uce-1971,probes-probe:2,probes-source:guith1,probes-global-chromo:Guith1_scaffold_51,probes-global-start:15207,probes-global-end:15327,probes-local-start:50,probes-local-end:170
CTGTTCTCCAGCTTGTTCTCTGACAGTGATGAACTTTTCCGACTCCATCGTGCAGTTGGC
AAAAGAGATCGCATCTGCTCTGATTCCAAGAGCAGGGATCTGTCATGAGGACGTCATCGG
>uce-1971_p3 |design:crypto_Nuc-v1,designer:Greenwold,probes-locus:uce-1971,probes-probe:3,probes-source:crypto2293,probes-global-chromo:Crypto2293_scaffold_5075,probes-global-start:2116,probes-global-end:2236,probes-local-start:10,probes-local-end:130
ATAATAGACAGCGGCGGGGGGGGCGGGACCTGCTCGCCAGTCTGCTCGCGGACCGTGACG
AACTTCTCGCTCTCCATCGTGCAGTTAGCAAAGTTGATGACATCCTGCCGGATCCCGAGC
>uce-1971_p4 |design:crypto_Nuc-v1,designer:Greenwold,probes-locus:uce-1971,probes-probe:4,probes-source:crypto2293,probes-global-chromo:Crypto2293_scaffold_5075,probes-global-start:2156,probes-global-end:2276,probes-local-start:50,probes-local-end:170
TCTGCTCGCGGACCGTGACGAACTTCTCGCTCTCCATCGTGCAGTTAGCAAAGTTGATGA
CATCCTGCCGGATCCCGAGCGACGGAATCTGCGTGGGGGTTGGGGGTTGGGGGTTGGGGG
>uce-1404_p1 |design:crypto_Nuc-v1,designer:Greenwold,probes-locus:uce-1404,probes-probe:1,probes-source:guith1,probes-global-chromo:Guith1_scaffold_48,probes-global-start:42311,probes-global-end:42431,probes-local-start:10,probes-local-end:130
AGGTTGTTCCTGGCAGCAACGTCCACCTCTTCGAGCACTTTGCTCCTCCCCAGCCATACG
GCATGGACAACCGCCGTGATCCCCCCTACGACACCTCCTTCGGTGGCATGGGATTCGGTT
>uce-1404_p2 |design:crypto_Nuc-v1,designer:Greenwold,probes-locus:uce-1404,probes-probe:2,probes-source:guith1,probes-global-chromo:Guith1_scaffold_48,probes-global-start:42351,probes-global-end:42471,probes-local-start:50,probes-local-end:170
TGCTCCTCCCCAGCCATACGGCATGGACAACCGCCGTGATCCCCCCTACGACACCTCCTT
CGGTGGCATGGGATTCGGTTCCGACTACTAAATGCTCCATTGCTGGGTTATCTCGGTGCT
>uce-1404_p3 |design:crypto_Nuc-v1,designer:Greenwold,probes-locus:uce-1404,probes-probe:3,probes-source:crypto2293,probes-global-chromo:Crypto2293_scaffold_33,probes-global-start:170453,probes-global-end:170573,probes-local-start:10,probes-local-end:130
CATGCCGGGTGGCGACGGGCAGGTCGTGGCTGGCTCCAACGTGAACCTCTTCGGGCACAT
GTCGCCCCCCCAGCCGTACGGCATGGACAACCGCCGCGACCCCCCCTACAGCACCTCCTT
>uce-1404_p4 |design:crypto_Nuc-v1,designer:Greenwold,probes-locus:uce-1404,probes-probe:4,probes-source:crypto2293,probes-global-chromo:Crypto2293_scaffold_33,probes-global-start:170493,probes-global-end:170613,probes-local-start:50,probes-local-end:170
GTGAACCTCTTCGGGCACATGTCGCCCCCCCAGCCGTACGGCATGGACAACCGCCGCGAC
CCCCCCTACAGCACCTCCTTCGGTGGCATGGGCTATGGCTCGGACGGCCGGTAAATGGCT
>uce-1407_p1 |design:crypto_Nuc-v1,designer:Greenwold,probes-locus:uce-1407,probes-probe:1,probes-source:guith1,probes-global-chromo:Guith1_scaffold_48,probes-global-start:53588,probes-global-end:53708,probes-local-start:10,probes-local-end:130
AGTTCAAGCCCATCTTCATGGGCACCGTCGACCCCAAGAGTCCGCTCGCCCCTCTCAAGC
GAGCATGCAACTCGCAGAAGTGCATCCGCGCGGGAGGCAAGCACAACGACCTTGACGACG
>uce-1407_p2 |design:crypto_Nuc-v1,designer:Greenwold,probes-locus:uce-1407,probes-probe:2,probes-source:guith1,probes-global-chromo:Guith1_scaffold_48,probes-global-start:53628,probes-global-end:53748,probes-local-start:50,probes-local-end:170
TCCGCTCGCCCCTCTCAAGCGAGCATGCAACTCGCAGAAGTGCATCCGCGCGGGAGGCAA
GCACAACGACCTTGACGACGTGGGTAAGGACGTGTACCACCACACCTTCTTCGAGATGCT
>uce-1407_p4 |design:crypto_Nuc-v1,designer:Greenwold,probes-locus:uce-1407,probes-probe:4,probes-source:crypto2293,probes-global-chromo:Crypto2293_scaffold_33,probes-global-start:143974,probes-global-end:144094,probes-local-start:86,probes-local-end:206
CGCGCGGGCGGCAAGCACAACGACCTCGACGACGTACGCCCCCCCCTCTGTCCCCTCCCC
CCTCCCCCGTCCTCCCTCCCCCCTGAAGCACACCCTGTTGACAACGCACCCTGTTCTCAA
>uce-1403_p1 |design:crypto_Nuc-v1,designer:Greenwold,probes-locus:uce-1403,probes-probe:1,probes-source:guith1,probes-global-chromo:Guith1_scaffold_220,probes-global-start:71382,probes-global-end:71502,probes-local-start:10,probes-local-end:130
GGGACTGGAAGAAGGGAACGCGGATCGCGTCCTCCCCCGGACACACCGACAAGATCATGG
AGGCACGGTTCAACCCCGTCGACGACGTGCTGGTGACGTGCGGGATCAGGCACATCAAGG
>uce-1403_p2 |design:crypto_Nuc-v1,designer:Greenwold,probes-locus:uce-1403,probes-probe:2,probes-source:guith1,probes-global-chromo:Guith1_scaffold_220,probes-global-start:71422,probes-global-end:71542,probes-local-start:50,probes-local-end:170
ACACACCGACAAGATCATGGAGGCACGGTTCAACCCCGTCGACGACGTGCTGGTGACGTG
CGGGATCAGGCACATCAAGGTGAGGAGGAGGAGGGAAGGAGGAGGGGGGGGGGGAGGGAG
>uce-1403_p3 |design:crypto_Nuc-v1,designer:Greenwold,probes-locus:uce-1403,probes-probe:3,probes-source:crypto2293,probes-global-chromo:Crypto2293_scaffold_1302,probes-global-start:31155,probes-global-end:31275,probes-local-start:10,probes-local-end:130
ACAAACCACAAACCACAAACCATAACGACAGGAACGCGGATCGCAACGTCGATGGGGTCT
TCAGACAAGATCTTCGACGCGCGCTTTAACCCCGTCGACGACGTCCTCGTCACGTGCGGC
>uce-1403_p4 |design:crypto_Nuc-v1,designer:Greenwold,probes-locus:uce-1403,probes-probe:4,probes-source:crypto2293,probes-global-chromo:Crypto2293_scaffold_1302,probes-global-start:31195,probes-global-end:31315,probes-local-start:50,probes-local-end:170
TCGCAACGTCGATGGGGTCTTCAGACAAGATCTTCGACGCGCGCTTTAACCCCGTCGACG
ACGTCCTCGTCACGTGCGGCGTCCGCCACATCAAGTCTCAACCCTGAACCCTAAATCCTG
>uce-1992_p1 |design:crypto_Nuc-v1,designer:Greenwold,probes-locus:uce-1992,probes-probe:1,probes-source:guith1,probes-global-chromo:Guith1_scaffold_51,probes-global-start:426349,probes-global-end:426469,probes-local-start:10,probes-local-end:130
GGTCGGGCGCCTGCTTGTCCATCTGGAACTGGTAGAAAGATCTCTTGATCAGGTACTCCG
GGTCCGCCCCCTCGAACCGCAGCAGGTTCAGGAGCATGTTGTACCCCAGCCTGAAAGAGG
>uce-1992_p2 |design:crypto_Nuc-v1,designer:Greenwold,probes-locus:uce-1992,probes-probe:2,probes-source:guith1,probes-global-chromo:Guith1_scaffold_51,probes-global-start:426389,probes-global-end:426509,probes-local-start:50,probes-local-end:170
TCTCTTGATCAGGTACTCCGGGTCCGCCCCCTCGAACCGCAGCAGGTTCAGGAGCATGTT
GTACCCCAGCCTGAAAGAGGAGTTGAGGGGGTCCGACTGACCCTTCACCATCCCCTTCGC
>uce-1992_p3 |design:crypto_Nuc-v1,designer:Greenwold,probes-locus:uce-1992,probes-probe:3,probes-source:crypto2293,probes-global-chromo:Crypto2293_scaffold_1069,probes-global-start:55793,probes-global-end:55913,probes-local-start:10,probes-local-end:130
GGACGAACCACGATCTTTTCCTTGAAAACGGGGCGCTGTTTGTCTTGCTGGAACTGGAAA
AAGGAGCGCCTGATGAGGTATTCGGGGTCGCCCCCCTCGAACCGGAGCAGGTTGAGGAGC
>uce-1992_p4 |design:crypto_Nuc-v1,designer:Greenwold,probes-locus:uce-1992,probes-probe:4,probes-source:crypto2293,probes-global-chromo:Crypto2293_scaffold_1069,probes-global-start:55833,probes-global-end:55953,probes-local-start:50,probes-local-end:170
TGTCTTGCTGGAACTGGAAAAAGGAGCGCCTGATGAGGTATTCGGGGTCGCCCCCCTCGA
ACCGGAGCAGGTTGAGGAGCATGTTGTACCTGTTTGGAGATTGGAGGTTATGGTTCATGC
>uce-1997_p1 |design:crypto_Nuc-v1,designer:Greenwold,probes-locus:uce-1997,probes-probe:1,probes-source:guith1,probes-global-chromo:Guith1_scaffold_51,probes-global-start:475108,probes-global-end:475228,probes-local-start:10,probes-local-end:130
AGAAGATGAGGATGATGCGAGACAGGAAGGGGAAGGAAGCGAGGCGTCAAGTCTCACCAC
CCAGACAGCGAAGAATTCAGGGTCGAGCTTGAAGTGCTGGTTCCAGTTGCAGAGGAGAGG
>uce-1997_p2 |design:crypto_Nuc-v1,designer:Greenwold,probes-locus:uce-1997,probes-probe:2,probes-source:guith1,probes-global-chromo:Guith1_scaffold_51,probes-global-start:475148,probes-global-end:475268,probes-local-start:50,probes-local-end:170
GAGGCGTCAAGTCTCACCACCCAGACAGCGAAGAATTCAGGGTCGAGCTTGAAGTGCTGG
TTCCAGTTGCAGAGGAGAGGGCCTGTGACCATTCGTGACGCCTCCTCCCTCCCTCCTCCC
>uce-1997_p4 |design:crypto_Nuc-v1,designer:Greenwold,probes-locus:uce-1997,probes-probe:4,probes-source:crypto2293,probes-global-chromo:Crypto2293_scaffold_862,probes-global-start:132840,probes-global-end:132960,probes-local-start:50,probes-local-end:170
ACGGCGAAGGTGTCGGGGTCGAGTTTGAAGTGCTGGTTGAAGAAGCAAAGGAGCGCGCCT
GTCCGAGGCACCCCGGCTGCCTCCCGCCGTGTTTCGATGCCCTCCACATCGCCCCCGCCC
>uce-255_p1 |design:crypto_Nuc-v1,designer:Greenwold,probes-locus:uce-255,probes-probe:1,probes-source:guith1,probes-global-chromo:Guith1_scaffold_65,probes-global-start:272075,probes-global-end:272195,probes-local-start:10,probes-local-end:130
CAAGACCCACCTCAACGTCAAGCTCATCCAGTGCAAGGATGTTGATCACTTCGCTCCCAC
CTACCTCTGGGATGAGGGCTCGGACATCGAGTGGGTTCCTCCCAGGAGCAAGCTCGCCTC
>uce-255_p2 |design:crypto_Nuc-v1,designer:Greenwold,probes-locus:uce-255,probes-probe:2,probes-source:guith1,probes-global-chromo:Guith1_scaffold_65,probes-global-start:272115,probes-global-end:272235,probes-local-start:50,probes-local-end:170
GTTGATCACTTCGCTCCCACCTACCTCTGGGATGAGGGCTCGGACATCGAGTGGGTTCCT
CCCAGGAGCAAGCTCGCCTCCAGCGCTCCTGGAGTCGGCATGAAGATCTACCAGAAGAAC
>uce-255_p3 |design:crypto_Nuc-v1,designer:Greenwold,probes-locus:uce-255,probes-probe:3,probes-source:crypto2293,probes-global-chromo:Crypto2293_scaffold_716,probes-global-start:150563,probes-global-end:150683,probes-local-start:10,probes-local-end:130
ATTTTTCTTGTCCGCAGGTCAAGGGCGTCGCCAACTACTCCCCGACCTACCTCTGGGACG
AGGGCTCGACGATCGAGTGGGTCCCCGCCTCGGACAAGCTCACCACCTCGGCCCCGGGCG
>uce-255_p4 |design:crypto_Nuc-v1,designer:Greenwold,probes-locus:uce-255,probes-probe:4,probes-source:crypto2293,probes-global-chromo:Crypto2293_scaffold_716,probes-global-start:150603,probes-global-end:150723,probes-local-start:50,probes-local-end:170
CCCGACCTACCTCTGGGACGAGGGCTCGACGATCGAGTGGGTCCCCGCCTCGGACAAGCT
CACCACCTCGGCCCCGGGCGTGAAGCTCTTCCAGCGCCAGGTTGCGAGCCTCTCCTCCTG
>uce-256_p1 |design:crypto_Nuc-v1,designer:Greenwold,probes-locus:uce-256,probes-probe:1,probes-source:guith1,probes-global-chromo:Guith1_scaffold_65,probes-global-start:272343,probes-global-end:272463,probes-local-start:10,probes-local-end:130
TTTGTCGGAGAGGTCACCAAGAAGATGCTCGAGTACGAGGGCCAGCCCGGATCCAACGAC
GGAACTGGCTTCTTGCAGACCATCACTGCCTTGAAGGTTCGTGAGATCTACGAGGGCATC
>uce-256_p2 |design:crypto_Nuc-v1,designer:Greenwold,probes-locus:uce-256,probes-probe:2,probes-source:guith1,probes-global-chromo:Guith1_scaffold_65,probes-global-start:272383,probes-global-end:272503,probes-local-start:50,probes-local-end:170
GCCAGCCCGGATCCAACGACGGAACTGGCTTCTTGCAGACCATCACTGCCTTGAAGGTTC
GTGAGATCTACGAGGGCATCGCCAAGGTCAAGGTTCCTGCCCAGGCCAACTAAGCTTGCA
>uce-256_p3 |design:crypto_Nuc-v1,designer:Greenwold,probes-locus:uce-256,probes-probe:3,probes-source:crypto2293,probes-global-chromo:Crypto2293_scaffold_716,probes-global-start:151493,probes-global-end:151613,probes-local-start:10,probes-local-end:130
AAATGCGAGCGCAGGTGACGCAGAAGATGGTGGAGTATGACGGGCAGCCCGGCTCCAACG
ACGGCACCGGCCTCCTCCAGACCATCTGCTCCCTCAAAGTGCGCGAGATCTACGAGACCA
>uce-256_p4 |design:crypto_Nuc-v1,designer:Greenwold,probes-locus:uce-256,probes-probe:4,probes-source:crypto2293,probes-global-chromo:Crypto2293_scaffold_716,probes-global-start:151533,probes-global-end:151653,probes-local-start:50,probes-local-end:170
CGGGCAGCCCGGCTCCAACGACGGCACCGGCCTCCTCCAGACCATCTGCTCCCTCAAAGT
GCGCGAGATCTACGAGACCATCGCCAAGGTCAAGGTGCCCGCCGAGGCCGCCAAGTAAAC
>uce-2899_p1 |design:crypto_Nuc-v1,designer:Greenwold,probes-locus:uce-2899,probes-probe:1,probes-source:guith1,probes-global-chromo:Guith1_scaffold_20,probes-global-start:44495,probes-global-end:44615,probes-local-start:10,probes-local-end:130
TCTCCAACAGGTTGGTGACGACGTTCGCATGCTGCCCTGCCTGCATGCCTATCACAAGGC
ATGTGCGGACGAGTGGCTCAAGTGCAGTCACTCCTGTCCTGTCTGCAAGACCAACATCCG
>uce-2899_p2 |design:crypto_Nuc-v1,designer:Greenwold,probes-locus:uce-2899,probes-probe:2,probes-source:guith1,probes-global-chromo:Guith1_scaffold_20,probes-global-start:44535,probes-global-end:44655,probes-local-start:50,probes-local-end:170
CTGCATGCCTATCACAAGGCATGTGCGGACGAGTGGCTCAAGTGCAGTCACTCCTGTCCT
GTCTGCAAGACCAACATCCGAACCCTCGTAGCAGACACTCCAAGGATCACGGGCAAGGAG
>uce-2899_p3 |design:crypto_Nuc-v1,designer:Greenwold,probes-locus:uce-2899,probes-probe:3,probes-source:crypto2293,probes-global-chromo:Crypto2293_scaffold_188,probes-global-start:366588,probes-global-end:366708,probes-local-start:10,probes-local-end:130
CTACGAGGAAGGCGACCACCTCCGCATGCTGCCCTGCCTGCACCAGTACCACCAGTGCTG
CGCGGACAAGTGGCTCCTCGGCAGCAACTCCTGCCCCGTCTGCAAGACCAACGTCAAGAC
>uce-2899_p4 |design:crypto_Nuc-v1,designer:Greenwold,probes-locus:uce-2899,probes-probe:4,probes-source:crypto2293,probes-global-chromo:Crypto2293_scaffold_188,probes-global-start:366628,probes-global-end:366748,probes-local-start:50,probes-local-end:170
CACCAGTACCACCAGTGCTGCGCGGACAAGTGGCTCCTCGGCAGCAACTCCTGCCCCGTC
TGCAAGACCAACGTCAAGACCCTCGTGGCCGACACCCCGCGCATCACCGGCAAGGCCAAC
>uce-1547_p1 |design:crypto_Nuc-v1,designer:Greenwold,probes-locus:uce-1547,probes-probe:1,probes-source:guith1,probes-global-chromo:Guith1_scaffold_109,probes-global-start:129453,probes-global-end:129573,probes-local-start:10,probes-local-end:130
CCTGGACGAGAAGGTTTCGCTCCAGCTTGCTCGCGTAGTTCTCGTCGATGTTAGACGCCC
AGTCCTGATAGTTCTTCTTGATATATTCATCGATCGCGCCGCTGAGCGCGTAAAAGTTCG
>uce-1547_p2 |design:crypto_Nuc-v1,designer:Greenwold,probes-locus:uce-1547,probes-probe:2,probes-source:guith1,probes-global-chromo:Guith1_scaffold_109,probes-global-start:129493,probes-global-end:129613,probes-local-start:50,probes-local-end:170
CTCGTCGATGTTAGACGCCCAGTCCTGATAGTTCTTCTTGATATATTCATCGATCGCGCC
GCTGAGCGCGTAAAAGTTCGACTGAGCCTCTTCATGCTCTCTGCAGCTTCTCAGGTAGTA
>uce-1547_p3 |design:crypto_Nuc-v1,designer:Greenwold,probes-locus:uce-1547,probes-probe:3,probes-source:crypto2293,probes-global-chromo:Crypto2293_scaffold_65,probes-global-start:250131,probes-global-end:250251,probes-local-start:10,probes-local-end:130
TCGAGCTTGCCCGCAAAGTTGTCATCCATCGTGACCGTCCAGTCCTGGTAGTTCTTCTTG
ATGTACTCGTCCATGCTCCCCGTCACCGCGATAAACGACGACTGCGCCTCCTCGTGCTCG
>uce-1547_p4 |design:crypto_Nuc-v1,designer:Greenwold,probes-locus:uce-1547,probes-probe:4,probes-source:crypto2293,probes-global-chromo:Crypto2293_scaffold_65,probes-global-start:250171,probes-global-end:250291,probes-local-start:50,probes-local-end:170
AGTCCTGGTAGTTCTTCTTGATGTACTCGTCCATGCTCCCCGTCACCGCGATAAACGACG
ACTGCGCCTCCTCGTGCTCGCGGCAGCTCTTCAGATAGTAGGTGCAGTTGAGCAAATCGA
>uce-1190_p1 |design:crypto_Nuc-v1,designer:Greenwold,probes-locus:uce-1190,probes-probe:1,probes-source:guith1,probes-global-chromo:Guith1_scaffold_47,probes-global-start:448321,probes-global-end:448441,probes-local-start:10,probes-local-end:130
TGGCCCCGGGCTGTTCGACTCGGAAAACGCCGGGTGGGGATTCCCTGCAGTGTTTAAGGT
GCAAGCAAAGGACCAGACAGGTCGCAACCGAAGCTCGGGAGGAGAGGCGTCGTGCTGGCG
>uce-1190_p2 |design:crypto_Nuc-v1,designer:Greenwold,probes-locus:uce-1190,probes-probe:2,probes-source:guith1,probes-global-chromo:Guith1_scaffold_47,probes-global-start:448361,probes-global-end:448481,probes-local-start:50,probes-local-end:170
TTCCCTGCAGTGTTTAAGGTGCAAGCAAAGGACCAGACAGGTCGCAACCGAAGCTCGGGA
GGAGAGGCGTCGTGCTGGCGGCCCAAGGTGAGCAGCCAGGTGGACTCATGGTTTGGGAGG
>uce-1190_p3 |design:crypto_Nuc-v1,designer:Greenwold,probes-locus:uce-1190,probes-probe:3,probes-source:crypto2293,probes-global-chromo:Crypto2293_scaffold_24,probes-global-start:88131,probes-global-end:88251,probes-local-start:10,probes-local-end:130
CCTAAACCCCAAACCCCAACCAGGCCCGGGCATCTTCGACAAGGGGGGGGTATGGGGGTT
CCCCGCGGTGTTCAAGGTGCAGGCAAAGGACGTTTCGGGCCGCAACCGGTCGTCCGGGGG
>uce-1190_p4 |design:crypto_Nuc-v1,designer:Greenwold,probes-locus:uce-1190,probes-probe:4,probes-source:crypto2293,probes-global-chromo:Crypto2293_scaffold_24,probes-global-start:88171,probes-global-end:88291,probes-local-start:50,probes-local-end:170
AAGGGGGGGGTATGGGGGTTCCCCGCGGTGTTCAAGGTGCAGGCAAAGGACGTTTCGGGC
CGCAACCGGTCGTCCGGGGGGGACGGGGAGTTCTGGCGCGTCAAGGTGGTGGACGACCAC
>uce-1350_p1 |design:crypto_Nuc-v1,designer:Greenwold,probes-locus:uce-1350,probes-probe:1,probes-source:guith1,probes-global-chromo:Guith1_scaffold_43,probes-global-start:154825,probes-global-end:154945,probes-local-start:10,probes-local-end:130
AGTTCGGGCCACAGCTGCAGACAGTCTGTCAGCCTCTGTCCTTCGAGAGAGAATCTTCAA
CTCGGACGTGCGCAACTTTTACAGCGTACCCCAGCACCAGCATCCTCCTTTTCCCTTCGA
>uce-1350_p2 |design:crypto_Nuc-v1,designer:Greenwold,probes-locus:uce-1350,probes-probe:2,probes-source:guith1,probes-global-chromo:Guith1_scaffold_43,probes-global-start:154865,probes-global-end:154985,probes-local-start:50,probes-local-end:170
CTTCGAGAGAGAATCTTCAACTCGGACGTGCGCAACTTTTACAGCGTACCCCAGCACCAG
CATCCTCCTTTTCCCTTCGAGGTTCATGATGTTGGTGTAGCTCCGGCTCGACCAGTCCAG
>uce-1350_p4 |design:crypto_Nuc-v1,designer:Greenwold,probes-locus:uce-1350,probes-probe:4,probes-source:crypto2293,probes-global-chromo:Crypto2293_scaffold_865,probes-global-start:45181,probes-global-end:45301,probes-local-start:50,probes-local-end:170
ACCGTGCTTCGCGAGCGCATCTTCAACTCGGACGCGCGCAACCCCTACTCGGTGCCGCAG
GACCAGCACCCTCCCTTCCCGTTCCAGTACCACGACGTGGGCGTGGCGCCAGTGAAGGCC
>uce-1353_p1 |design:crypto_Nuc-v1,designer:Greenwold,probes-locus:uce-1353,probes-probe:1,probes-source:guith1,probes-global-chromo:Guith1_scaffold_43,probes-global-start:188778,probes-global-end:188898,probes-local-start:10,probes-local-end:130
TGCATCATGGAGACGGAGTGGAGGAGGCGTTCATCAACACAGACAGAGTTATGACAGCCT
CCTTCCACAAGTACGACGGCAACTTCTTCCCGCAGACTGGTGACGTCACAGACGTCGGGG
>uce-1353_p2 |design:crypto_Nuc-v1,designer:Greenwold,probes-locus:uce-1353,probes-probe:2,probes-source:guith1,probes-global-chromo:Guith1_scaffold_43,probes-global-start:188818,probes-global-end:188938,probes-local-start:50,probes-local-end:170
AGACAGAGTTATGACAGCCTCCTTCCACAAGTACGACGGCAACTTCTTCCCGCAGACTGG
TGACGTCACAGACGTCGGGGAAGGGGCGGGGAAATACTGCTCTGTGAACGTGCCGCTGCA
>uce-1353_p3 |design:crypto_Nuc-v1,designer:Greenwold,probes-locus:uce-1353,probes-probe:3,probes-source:crypto2293,probes-global-chromo:Crypto2293_scaffold_82,probes-global-start:61865,probes-global-end:61985,probes-local-start:10,probes-local-end:130
TAAATAGACCCTGAACCCTTAAAATAGGTATCGTTCCACAAGTACGACGGGAACTTCTTC
CCGCAGACGGGGGACATCACCGAGGTGGGGGAGGGCGCGGGCAAGTACTGCTCGGTCAAC
>uce-1353_p4 |design:crypto_Nuc-v1,designer:Greenwold,probes-locus:uce-1353,probes-probe:4,probes-source:crypto2293,probes-global-chromo:Crypto2293_scaffold_82,probes-global-start:61905,probes-global-end:62025,probes-local-start:50,probes-local-end:170
AGTACGACGGGAACTTCTTCCCGCAGACGGGGGACATCACCGAGGTGGGGGAGGGCGCGG
GCAAGTACTGCTCGGTCAACGTCCCGCTGCACGACGGCATCGATGACAGCAGCTACGAGC
>uce-1357_p1 |design:crypto_Nuc-v1,designer:Greenwold,probes-locus:uce-1357,probes-probe:1,probes-source:guith1,probes-global-chromo:Guith1_scaffold_43,probes-global-start:245525,probes-global-end:245645,probes-local-start:10,probes-local-end:130
TGATGAGCTTGTGTAGCTGGCCCATGGTCGCCACGTCCTTGGCATGCTGCAACTTTACGG
CACAGATGCTCTGCTCGATGACGGTGTACTTCCTCTTGGAGTCCGCTCGCTCCTTCTCCA
>uce-1357_p2 |design:crypto_Nuc-v1,designer:Greenwold,probes-locus:uce-1357,probes-probe:2,probes-source:guith1,probes-global-chromo:Guith1_scaffold_43,probes-global-start:245565,probes-global-end:245685,probes-local-start:50,probes-local-end:170
GGCATGCTGCAACTTTACGGCACAGATGCTCTGCTCGATGACGGTGTACTTCCTCTTGGA
GTCCGCTCGCTCCTTCTCCAGCTCGTCTTGCTTCTCCACGTAGCTCGAGTCGAAGCTCAC
>uce-1357_p3 |design:crypto_Nuc-v1,designer:Greenwold,probes-locus:uce-1357,probes-probe:3,probes-source:crypto2293,probes-global-chromo:Crypto2293_scaffold_396,probes-global-start:296239,probes-global-end:296359,probes-local-start:10,probes-local-end:130
CGAAGAGGCGGTGCATCTGGCTCATCCCGCCCACGTCCTTCGCGCTCTGCAGCTTGAGCG
CGCAGATGCTCTGCTCGATGAGCGAGTAGGCGCGCTTCGCGGCCGCGCGCTCCTTCTCGA
>uce-1357_p4 |design:crypto_Nuc-v1,designer:Greenwold,probes-locus:uce-1357,probes-probe:4,probes-source:crypto2293,probes-global-chromo:Crypto2293_scaffold_396,probes-global-start:296279,probes-global-end:296399,probes-local-start:50,probes-local-end:170
CGCGCTCTGCAGCTTGAGCGCGCAGATGCTCTGCTCGATGAGCGAGTAGGCGCGCTTCGC
GGCCGCGCGCTCCTTCTCGAGCGCCTCCTGCCGCTGTACGTACATCGAGTCGAACGCCAC
>uce-2580_p1 |design:crypto_Nuc-v1,designer:Greenwold,probes-locus:uce-2580,probes-probe:1,probes-source:guith1,probes-global-chromo:Guith1_scaffold_26,probes-global-start:538333,probes-global-end:538453,probes-local-start:10,probes-local-end:130
GAAGACCCTGTTGTGGAAGATGTCGAAGATGATGATGACGATGATGATGATTCCGACGAC
GTCCCTGACCTCGAGGAAGCTGATGGTTCCGGTCGTGGCAAGCAGAGCAAGATGGAGAAG
>uce-2580_p2 |design:crypto_Nuc-v1,designer:Greenwold,probes-locus:uce-2580,probes-probe:2,probes-source:guith1,probes-global-chromo:Guith1_scaffold_26,probes-global-start:538373,probes-global-end:538493,probes-local-start:50,probes-local-end:170
ATGATGATGATTCCGACGACGTCCCTGACCTCGAGGAAGCTGATGGTTCCGGTCGTGGCA
AGCAGAGCAAGATGGAGAAGAAGTCCAGGTAGATTAACTCGAAGTGGGCATCGGAATATT
>uce-2580_p3 |design:crypto_Nuc-v1,designer:Greenwold,probes-locus:uce-2580,probes-probe:3,probes-source:crypto2293,probes-global-chromo:Crypto2293_scaffold_1464,probes-global-start:49012,probes-global-end:49132,probes-local-start:10,probes-local-end:130
GTCCAAGATCAACGATCCCCCCGTGGTTGAGGACGTGGATGATGATGATGAGGAGTCGGA
GGACGACTCTGATGACGATGGACCCCCGGATCTCGAGGATGGCGATGCCTCCGGCCGCGG
>uce-2580_p4 |design:crypto_Nuc-v1,designer:Greenwold,probes-locus:uce-2580,probes-probe:4,probes-source:crypto2293,probes-global-chromo:Crypto2293_scaffold_1464,probes-global-start:49052,probes-global-end:49172,probes-local-start:50,probes-local-end:170
GATGATGATGAGGAGTCGGAGGACGACTCTGATGACGATGGACCCCCGGATCTCGAGGAT
GGCGATGCCTCCGGCCGCGGCAAGCAGTCTAAGATGGAGAAGAAGTCCAGGTCGGGATTC
>uce-898_p1 |design:crypto_Nuc-v1,designer:Greenwold,probes-locus:uce-898,probes-probe:1,probes-source:guith1,probes-global-chromo:Guith1_scaffold_119,probes-global-start:184726,probes-global-end:184846,probes-local-start:10,probes-local-end:130
GTCTGTTTACAGCCAGGGGAATCTGCTCTTCACGCCCGATGGCGGGTCACTTCTCAGTCC
TGTCGGGAACAGAGTGACAGTCTTCGACCTTGAGAACAGCAAGAGTCTCACGCTCCCCAC
>uce-898_p2 |design:crypto_Nuc-v1,designer:Greenwold,probes-locus:uce-898,probes-probe:2,probes-source:guith1,probes-global-chromo:Guith1_scaffold_119,probes-global-start:184766,probes-global-end:184886,probes-local-start:50,probes-local-end:170
GGCGGGTCACTTCTCAGTCCTGTCGGGAACAGAGTGACAGTCTTCGACCTTGAGAACAGC
AAGAGTCTCACGCTCCCCACGGAGAACGCCAAGAACATTGACTGCGTCGCCCTCTCCCCC
>uce-898_p3 |design:crypto_Nuc-v1,designer:Greenwold,probes-locus:uce-898,probes-probe:3,probes-source:crypto2293,probes-global-chromo:Crypto2293_scaffold_2461,probes-global-start:8969,probes-global-end:9089,probes-local-start:10,probes-local-end:130
CGGCTCCTGCCGTGCACTGTTGGCTGGCGAGGCGACCCTTCTCACCCACTGTCGCGCACC
AGGCTCGCTGCTCTCGCCGGTGGGGAACCGCGTGACGGTCTTCGACCTGGAGAACAGCAA
>uce-898_p4 |design:crypto_Nuc-v1,designer:Greenwold,probes-locus:uce-898,probes-probe:4,probes-source:crypto2293,probes-global-chromo:Crypto2293_scaffold_2461,probes-global-start:9009,probes-global-end:9129,probes-local-start:50,probes-local-end:170
CTCACCCACTGTCGCGCACCAGGCTCGCTGCTCTCGCCGGTGGGGAACCGCGTGACGGTC
TTCGACCTGGAGAACAGCAAGAGCGTCACGCTCCCCTTCGAGAACGGTGCCCCCTGGACC
>uce-899_p1 |design:crypto_Nuc-v1,designer:Greenwold,probes-locus:uce-899,probes-probe:1,probes-source:guith1,probes-global-chromo:Guith1_scaffold_119,probes-global-start:185578,probes-global-end:185698,probes-local-start:10,probes-local-end:130
CAGCGTCAGCATCAACAAGAGCGGCGAGTGGCTCGCGTTCGGGAGCAAGAAGCTCGGGCA
GCTGCTGGTGTGGGAGTGGCAGTCTGAGACCTACGTCCTGAAGCAGCAGGGGCACTCCCA
>uce-899_p2 |design:crypto_Nuc-v1,designer:Greenwold,probes-locus:uce-899,probes-probe:2,probes-source:guith1,probes-global-chromo:Guith1_scaffold_119,probes-global-start:185618,probes-global-end:185738,probes-local-start:50,probes-local-end:170
GGGAGCAAGAAGCTCGGGCAGCTGCTGGTGTGGGAGTGGCAGTCTGAGACCTACGTCCTG
AAGCAGCAGGGGCACTCCCAGGGCATGAACTGCATCGACTACTCGCCCAACGGCTCGCAC
>uce-899_p3 |design:crypto_Nuc-v1,designer:Greenwold,probes-locus:uce-899,probes-probe:3,probes-source:crypto2293,probes-global-chromo:Crypto2293_scaffold_983,probes-global-start:120433,probes-global-end:120553,probes-local-start:10,probes-local-end:130
ACTCACTCGCTCTGTCCCCGTCAACAGGTAAGCATCAACGCGTCAGGAGAGTGGCTGGCG
TTCGGGTCAGAGAAGCTCGGGCAGCTTCTCGTCTGGGAATGGCAGAGCGAGACCTACGTC
>uce-899_p4 |design:crypto_Nuc-v1,designer:Greenwold,probes-locus:uce-899,probes-probe:4,probes-source:crypto2293,probes-global-chromo:Crypto2293_scaffold_983,probes-global-start:120473,probes-global-end:120593,probes-local-start:50,probes-local-end:170
CGTCAGGAGAGTGGCTGGCGTTCGGGTCAGAGAAGCTCGGGCAGCTTCTCGTCTGGGAAT
GGCAGAGCGAGACCTACGTCCTCAAGCAGCAGGTTATTTGCCCTTCTGACATACGATTCT
>uce-892_p1 |design:crypto_Nuc-v1,designer:Greenwold,probes-locus:uce-892,probes-probe:1,probes-source:guith1,probes-global-chromo:Guith1_scaffold_330,probes-global-start:16336,probes-global-end:16456,probes-local-start:10,probes-local-end:130
ACCCGCTGCGTGTGAAGATATCATGGGGCTTCTCCTTCACCACAAACACCACGTCCTGCG
CCTGCCCAGCAGCCTCTTCATCCCCCTCCCCCTCGAAGGTGATCTTCGTCCCTGCCTTCC
>uce-892_p2 |design:crypto_Nuc-v1,designer:Greenwold,probes-locus:uce-892,probes-probe:2,probes-source:guith1,probes-global-chromo:Guith1_scaffold_330,probes-global-start:16376,probes-global-end:16496,probes-local-start:50,probes-local-end:170
CACAAACACCACGTCCTGCGCCTGCCCAGCAGCCTCTTCATCCCCCTCCCCCTCGAAGGT
GATCTTCGTCCCTGCCTTCCACCCGGGCCTCACGTTGATGTCGAAGATGTTCTGTGCGGA
>uce-892_p3 |design:crypto_Nuc-v1,designer:Greenwold,probes-locus:uce-892,probes-probe:3,probes-source:crypto2293,probes-global-chromo:Crypto2293_scaffold_272,probes-global-start:212655,probes-global-end:212775,probes-local-start:10,probes-local-end:130
CTCTCTCTCTCTCAGACCTTGACGACGAAGATAACGTCCTGGGCGTGCCCAGCACTCCGC
TCGTCCCCCTCCCCCGCGAACGTCAGCTTCGTGTCCGCCTTCCACCCAGGTTGCACCTTG
>uce-892_p4 |design:crypto_Nuc-v1,designer:Greenwold,probes-locus:uce-892,probes-probe:4,probes-source:crypto2293,probes-global-chromo:Crypto2293_scaffold_272,probes-global-start:212695,probes-global-end:212815,probes-local-start:50,probes-local-end:170
GGGCGTGCCCAGCACTCCGCTCGTCCCCCTCCCCCGCGAACGTCAGCTTCGTGTCCGCCT
TCCACCCAGGTTGCACCTTGATCTCGAACGTGTGCTCCGTCGACCGCCCGGGCGTCACTG
>uce-891_p1 |design:crypto_Nuc-v1,designer:Greenwold,probes-locus:uce-891,probes-probe:1,probes-source:guith1,probes-global-chromo:Guith1_scaffold_292,probes-global-start:19878,probes-global-end:19998,probes-local-start:10,probes-local-end:130
TTTGTCCGCGAGGCGCAGGTACGTCTCCTCCTTGTGTCGGAGGGAGAAAGAAGATTTCCC
GCAGAACTCCAGCCGGACGTGGAGGGGAGTGGAGGGAGACACGTAGCCCATCACCACCTG
>uce-891_p2 |design:crypto_Nuc-v1,designer:Greenwold,probes-locus:uce-891,probes-probe:2,probes-source:guith1,probes-global-chromo:Guith1_scaffold_292,probes-global-start:19918,probes-global-end:20038,probes-local-start:50,probes-local-end:170
AGGGAGAAAGAAGATTTCCCGCAGAACTCCAGCCGGACGTGGAGGGGAGTGGAGGGAGAC
ACGTAGCCCATCACCACCTGCGTCCGGAGAAAGTCGAGGCTGGTGGGGTCGAGCTGGGAG
>uce-891_p3 |design:crypto_Nuc-v1,designer:Greenwold,probes-locus:uce-891,probes-probe:3,probes-source:crypto2293,probes-global-chromo:Crypto2293_scaffold_23,probes-global-start:843051,probes-global-end:843171,probes-local-start:10,probes-local-end:130
TTTCAGGAAAGGGGTTTGGGCGCACCGAGAAAGAGGATTTCCCGCAGTACTCGAGGGAGA
GTTGCAGCGCGGTGGTAGCGGTCACGTGGCCCGCCAGAACGTGCTTCCCCAGATACTCGA
>uce-891_p4 |design:crypto_Nuc-v1,designer:Greenwold,probes-locus:uce-891,probes-probe:4,probes-source:crypto2293,probes-global-chromo:Crypto2293_scaffold_23,probes-global-start:843091,probes-global-end:843211,probes-local-start:50,probes-local-end:170
CCCGCAGTACTCGAGGGAGAGTTGCAGCGCGGTGGTAGCGGTCACGTGGCCCGCCAGAAC
GTGCTTCCCCAGATACTCGAGGCTTGTTTTGTCGTCCACTGCTCCTGCTTGGAACAGGTT
>uce-896_p1 |design:crypto_Nuc-v1,designer:Greenwold,probes-locus:uce-896,probes-probe:1,probes-source:guith1,probes-global-chromo:Guith1_scaffold_119,probes-global-start:12740,probes-global-end:12860,probes-local-start:10,probes-local-end:130
GGACCAGCGAAGGTTTTACCTGCACAGCGGCTGTCTGCACGGCCAGAGTTGCCTCAGCAC
TCTGAAGAGACTCGCGCATCAGCTGCCACTCAACTTGCAGCCTGTCTCGTTCTGCTTGCA
>uce-896_p2 |design:crypto_Nuc-v1,designer:Greenwold,probes-locus:uce-896,probes-probe:2,probes-source:guith1,probes-global-chromo:Guith1_scaffold_119,probes-global-start:12780,probes-global-end:12900,probes-local-start:50,probes-local-end:170
GGCCAGAGTTGCCTCAGCACTCTGAAGAGACTCGCGCATCAGCTGCCACTCAACTTGCAG
CCTGTCTCGTTCTGCTTGCAGAGACTTGACGCTCGAGGCCTTCGTCGATTCCCACGATTC
>uce-896_p4 |design:crypto_Nuc-v1,designer:Greenwold,probes-locus:uce-896,probes-probe:4,probes-source:crypto2293,probes-global-chromo:Crypto2293_scaffold_303,probes-global-start:8836,probes-global-end:8956,probes-local-start:50,probes-local-end:170
GGACGCCTCCGCGCTCTGCAGCGACTCGCGCATCATCTGCCACTCGTTCTGCAGCCGGTC
CCTCTCCTGCTGCAGCCCGCGGATGCTCTGGGCCTTGGTGGACTCCCAGTGCTCGCTCTT
>uce-897_p1 |design:crypto_Nuc-v1,designer:Greenwold,probes-locus:uce-897,probes-probe:1,probes-source:guith1,probes-global-chromo:Guith1_scaffold_119,probes-global-start:13279,probes-global-end:13399,probes-local-start:10,probes-local-end:130
TTCCTCACACTTACTTCGCCATTCGTTTTGAGATTCTCTCACTTGTCGAAGCTCTTCGGT
CAGCTGCTTGATCTGCGCGTTGCTCTTCTCCACCAGCTCTGTCTGAACTTTCAACGCAAT
>uce-897_p2 |design:crypto_Nuc-v1,designer:Greenwold,probes-locus:uce-897,probes-probe:2,probes-source:guith1,probes-global-chromo:Guith1_scaffold_119,probes-global-start:13319,probes-global-end:13439,probes-local-start:50,probes-local-end:170
ACTTGTCGAAGCTCTTCGGTCAGCTGCTTGATCTGCGCGTTGCTCTTCTCCACCAGCTCT
GTCTGAACTTTCAACGCAATCTCCGACGCCTCCTCCGATTGACGGCTGACCCGGAGGTCT
>uce-897_p3 |design:crypto_Nuc-v1,designer:Greenwold,probes-locus:uce-897,probes-probe:3,probes-source:crypto2293,probes-global-chromo:Crypto2293_scaffold_303,probes-global-start:9214,probes-global-end:9334,probes-local-start:10,probes-local-end:130
GCGTCCGCGCAGCCGCAGGTTGTACTCCTCGGCTTTTGTGCGCCATTCTCCCTGGAGCTC
CCTTGCGACGCGCAGTTCTTCGGTCAGCTGCGTGACTTGCGAGTTGAGCCGCTCGACCGT
>uce-897_p4 |design:crypto_Nuc-v1,designer:Greenwold,probes-locus:uce-897,probes-probe:4,probes-source:crypto2293,probes-global-chromo:Crypto2293_scaffold_303,probes-global-start:9254,probes-global-end:9374,probes-local-start:50,probes-local-end:170
CGCCATTCTCCCTGGAGCTCCCTTGCGACGCGCAGTTCTTCGGTCAGCTGCGTGACTTGC
GAGTTGAGCCGCTCGACCGTCTCGGTCTGCACCTTGAGGGACATCTCGCTCGCGCTCCAG
>uce-16_p1 |design:crypto_Nuc-v1,designer:Greenwold,probes-locus:uce-16,probes-probe:1,probes-source:guith1,probes-global-chromo:Guith1_scaffold_62,probes-global-start:351047,probes-global-end:351167,probes-local-start:10,probes-local-end:130
CCAACGCTCGCTCATAAGTATTGTTGAGAGAATCAAATGCAGGGTCAGTGACACACTTGT
GCCTAAGGCGATCTTTTCGCTCAGTCAAATACATATTCCACAGTTTGTAGCTCCCTGGCA
>uce-16_p2 |design:crypto_Nuc-v1,designer:Greenwold,probes-locus:uce-16,probes-probe:2,probes-source:guith1,probes-global-chromo:Guith1_scaffold_62,probes-global-start:351087,probes-global-end:351207,probes-local-start:50,probes-local-end:170
AGGGTCAGTGACACACTTGTGCCTAAGGCGATCTTTTCGCTCAGTCAAATACATATTCCA
CAGTTTGTAGCTCCCTGGCAATGCCTTCAAGGCTCTTTCATACAAAATCTTTCGCTGAGA
>uce-16_p3 |design:crypto_Nuc-v1,designer:Greenwold,probes-locus:uce-16,probes-probe:3,probes-source:crypto2293,probes-global-chromo:Crypto2293_scaffold_592,probes-global-start:112217,probes-global-end:112337,probes-local-start:10,probes-local-end:130
GACCAGCGCGCGCTCGTACGTGTTGTTGAGGCTCTCGTACGACTTGTCGGTGATGCATTT
CTTCTTGATCTTATCGCGCCGCTCCCGCAGATACATGTTCCACAGCTTGTAGCTCCCCGG
>uce-16_p4 |design:crypto_Nuc-v1,designer:Greenwold,probes-locus:uce-16,probes-probe:4,probes-source:crypto2293,probes-global-chromo:Crypto2293_scaffold_592,probes-global-start:112257,probes-global-end:112377,probes-local-start:50,probes-local-end:170
GACTTGTCGGTGATGCATTTCTTCTTGATCTTATCGCGCCGCTCCCGCAGATACATGTTC
CACAGCTTGTAGCTCCCCGGCAACGCTTTCAGAGCGCGCTCATACAGCATCCGCCGCTGC
>uce-12_p1 |design:crypto_Nuc-v1,designer:Greenwold,probes-locus:uce-12,probes-probe:1,probes-source:guith1,probes-global-chromo:Guith1_scaffold_62,probes-global-start:331485,probes-global-end:331605,probes-local-start:10,probes-local-end:130
ACCAAATAATATCTTTGCAACCAATTGAAAATCATTCAGCTCACATACGAGAATGGGTTG
CCCTTGATCTGGCGCGAAATGTAATCTTGATTGAATCGCGTGAAAGAATGGAACTGTTCT
>uce-12_p2 |design:crypto_Nuc-v1,designer:Greenwold,probes-locus:uce-12,probes-probe:2,probes-source:guith1,probes-global-chromo:Guith1_scaffold_62,probes-global-start:331525,probes-global-end:331645,probes-local-start:50,probes-local-end:170
TCACATACGAGAATGGGTTGCCCTTGATCTGGCGCGAAATGTAATCTTGATTGAATCGCG
TGAAAGAATGGAACTGTTCTGCGAGCTTGAAGTTCAAGATCTTGTTGTATTCTTCCCTCA
>uce-12_p3 |design:crypto_Nuc-v1,designer:Greenwold,probes-locus:uce-12,probes-probe:3,probes-source:crypto2293,probes-global-chromo:Crypto2293_scaffold_646,probes-global-start:43268,probes-global-end:43388,probes-local-start:10,probes-local-end:130
GGATGCGGGCGCGCGTCCTAGCTCACGTACGAGAACGGGTTGCCCTTGATCTGGCGCGAG
ATGTAGTCCTGGTTGAACTTGGTGAACGAGTTGAACTGCTCCGCGAGCTTCGAGTGCAGG
>uce-12_p4 |design:crypto_Nuc-v1,designer:Greenwold,probes-locus:uce-12,probes-probe:4,probes-source:crypto2293,probes-global-chromo:Crypto2293_scaffold_646,probes-global-start:43308,probes-global-end:43428,probes-local-start:50,probes-local-end:170
TGCCCTTGATCTGGCGCGAGATGTAGTCCTGGTTGAACTTGGTGAACGAGTTGAACTGCT
CCGCGAGCTTCGAGTGCAGGATCTTGTTGTACTCCTCCCGGAGCACCGACTCCCGCTGCT
>uce-1755_p1 |design:crypto_Nuc-v1,designer:Greenwold,probes-locus:uce-1755,probes-probe:1,probes-source:guith1,probes-global-chromo:Guith1_scaffold_4,probes-global-start:698926,probes-global-end:699046,probes-local-start:10,probes-local-end:130
GCCATCCTGGCGTCGCTAAAGGCGAGCGGGAGGTTGGTGAAGTCAGGGGCGATCAAGCAT
AGCTACCCCTTCTGCTGGAGGTCCGACACGCCGCTGATCTACAAGGCCGTGCCTTCCTGG
>uce-1755_p2 |design:crypto_Nuc-v1,designer:Greenwold,probes-locus:uce-1755,probes-probe:2,probes-source:guith1,probes-global-chromo:Guith1_scaffold_4,probes-global-start:698966,probes-global-end:699086,probes-local-start:50,probes-local-end:170
AGTCAGGGGCGATCAAGCATAGCTACCCCTTCTGCTGGAGGTCCGACACGCCGCTGATCT
ACAAGGCCGTGCCTTCCTGGTTCGTCAAGGTAGAGACGCTCAAGGAGAAGCTGCTGGCGA
>uce-1755_p3 |design:crypto_Nuc-v1,designer:Greenwold,probes-locus:uce-1755,probes-probe:3,probes-source:crypto2293,probes-global-chromo:Crypto2293_scaffold_190,probes-global-start:289963,probes-global-end:290083,probes-local-start:10,probes-local-end:130
GTCAAGGAAGCGGGGCGATTGGTGCAGTCAAAGACAGTGATGCACTCCTACCCCTTCTGC
TGGCGCTCGGAGACACCGCTCATCTACCGCACGGTCCCGTCGTGGTTCGTCGACGTTGAA
>uce-1755_p4 |design:crypto_Nuc-v1,designer:Greenwold,probes-locus:uce-1755,probes-probe:4,probes-source:crypto2293,probes-global-chromo:Crypto2293_scaffold_190,probes-global-start:290003,probes-global-end:290123,probes-local-start:50,probes-local-end:170
TGCACTCCTACCCCTTCTGCTGGCGCTCGGAGACACCGCTCATCTACCGCACGGTCCCGT
CGTGGTTCGTCGACGTTGAACGCATCAAGGACAGGTGCCACTCATGGGTTGGTGTTTCAG
>uce-383_p1 |design:crypto_Nuc-v1,designer:Greenwold,probes-locus:uce-383,probes-probe:1,probes-source:guith1,probes-global-chromo:Guith1_scaffold_168,probes-global-start:78325,probes-global-end:78445,probes-local-start:10,probes-local-end:130
CTGCTACCAACAGGCCAGACATGATCGACGCCGCCATGCTGCGACCCGGCAGGCTCGACA
AGCTGCTCTACGTGCGGCTCCCCAAACACCCTGAGAGGCTGGCGATCCTCCGCACCATTG
>uce-383_p2 |design:crypto_Nuc-v1,designer:Greenwold,probes-locus:uce-383,probes-probe:2,probes-source:guith1,probes-global-chromo:Guith1_scaffold_168,probes-global-start:78365,probes-global-end:78485,probes-local-start:50,probes-local-end:170
GCGACCCGGCAGGCTCGACAAGCTGCTCTACGTGCGGCTCCCCAAACACCCTGAGAGGCT
GGCGATCCTCCGCACCATTGCGCGCAAGATGCCGATCGACGAGACGGTGAAGCTGGACGA
>uce-383_p3 |design:crypto_Nuc-v1,designer:Greenwold,probes-locus:uce-383,probes-probe:3,probes-source:crypto2293,probes-global-chromo:Crypto2293_scaffold_705,probes-global-start:166526,probes-global-end:166646,probes-local-start:10,probes-local-end:130
CCCAAACCCAAACCCTAAACGCTCACCCCAAACGCAGGACATCATCGACGGGGCGATGCT
GCGACCGGGGCGGCTGGACAAGCTGCTCTATGTCGGGCTGCCCAAGCCCGACGAGCGCGA
>uce-383_p4 |design:crypto_Nuc-v1,designer:Greenwold,probes-locus:uce-383,probes-probe:4,probes-source:crypto2293,probes-global-chromo:Crypto2293_scaffold_705,probes-global-start:166566,probes-global-end:166686,probes-local-start:50,probes-local-end:170
ATCATCGACGGGGCGATGCTGCGACCGGGGCGGCTGGACAAGCTGCTCTATGTCGGGCTG
CCCAAGCCCGACGAGCGCGAGGCGATCCTCCGCACGGTACACCCTAAACCCTAAACCCTA
>uce-19_p1 |design:crypto_Nuc-v1,designer:Greenwold,probes-locus:uce-19,probes-probe:1,probes-source:guith1,probes-global-chromo:Guith1_scaffold_62,probes-global-start:373340,probes-global-end:373460,probes-local-start:10,probes-local-end:130
TGTGCTGCTTGCCCTGATGGACTGGTGGGATCCTGCTATGGCACTCTGATCGCTCTCTCT
CGCAGTTGCCGGAGTTTCCCCCTAAGAAGTACTTCGGCAGCCTCAGCCCCGCGCTGATCA
>uce-19_p2 |design:crypto_Nuc-v1,designer:Greenwold,probes-locus:uce-19,probes-probe:2,probes-source:guith1,probes-global-chromo:Guith1_scaffold_62,probes-global-start:373380,probes-global-end:373500,probes-local-start:50,probes-local-end:170
GCACTCTGATCGCTCTCTCTCGCAGTTGCCGGAGTTTCCCCCTAAGAAGTACTTCGGCAG
CCTCAGCCCCGCGCTGATCAAGGAGAGGCAGGAAGCTCTCGAGAAGTACATGAAGGCCCT
>uce-19_p3 |design:crypto_Nuc-v1,designer:Greenwold,probes-locus:uce-19,probes-probe:3,probes-source:crypto2293,probes-global-chromo:Crypto2293_scaffold_645,probes-global-start:244792,probes-global-end:244912,probes-local-start:10,probes-local-end:130
CCATTTCAATAAATTAACTCTCTCTCTCTCTCTCTCAACAGCTGCCCGAATTCCCGCCGA
AGAAGTTCTTCGGGTCGCTCTCTCCCGCGCTGATCAAGGAGCGCCAAGAAGGCTTGGAAA
>uce-19_p4 |design:crypto_Nuc-v1,designer:Greenwold,probes-locus:uce-19,probes-probe:4,probes-source:crypto2293,probes-global-chromo:Crypto2293_scaffold_645,probes-global-start:244832,probes-global-end:244952,probes-local-start:50,probes-local-end:170
GCTGCCCGAATTCCCGCCGAAGAAGTTCTTCGGGTCGCTCTCTCCCGCGCTGATCAAGGA
GCGCCAAGAAGGCTTGGAAAAGTACATGAAGGCCCTGGCCAAGGACAACGCGGTACTCCC
>uce-18_p1 |design:crypto_Nuc-v1,designer:Greenwold,probes-locus:uce-18,probes-probe:1,probes-source:guith1,probes-global-chromo:Guith1_scaffold_62,probes-global-start:373115,probes-global-end:373235,probes-local-start:10,probes-local-end:130
GTGATACACTCTCTTACCTTGCGGTCGCCTCCTGTTGACCCAGCTGCTCCAGCGATACCC
GTTCGTGGTGGTGTACAATGACGAGAAGTGGAACATGGAAAAGAGATTTAGCGACTTCGC
>uce-18_p2 |design:crypto_Nuc-v1,designer:Greenwold,probes-locus:uce-18,probes-probe:2,probes-source:guith1,probes-global-chromo:Guith1_scaffold_62,probes-global-start:373155,probes-global-end:373275,probes-local-start:50,probes-local-end:170
CAGCTGCTCCAGCGATACCCGTTCGTGGTGGTGTACAATGACGAGAAGTGGAACATGGAA
AAGAGATTTAGCGACTTCGCGGAGCTGGACGCTCAGCTCGACGAGGCGTTCAAGAGCGAC
>uce-18_p3 |design:crypto_Nuc-v1,designer:Greenwold,probes-locus:uce-18,probes-probe:3,probes-source:crypto2293,probes-global-chromo:Crypto2293_scaffold_645,probes-global-start:242894,probes-global-end:243014,probes-local-start:10,probes-local-end:130
CCAACCCTAAACCCGAAACCCGAAACAGCGGTACCCCTTCGTGGTGGTGTACAACGACGA
AAAGTGGAACCTCGAAAAGCGCTTCTGCGAGTTTGCGGAGCTCGACTCGGCGCTCGACGA
>uce-18_p4 |design:crypto_Nuc-v1,designer:Greenwold,probes-locus:uce-18,probes-probe:4,probes-source:crypto2293,probes-global-chromo:Crypto2293_scaffold_645,probes-global-start:242934,probes-global-end:243054,probes-local-start:50,probes-local-end:170
GTGGTGGTGTACAACGACGAAAAGTGGAACCTCGAAAAGCGCTTCTGCGAGTTTGCGGAG
CTCGACTCGGCGCTCGACGAGGAGTACAAGTCCAACGAGGACATTGTGGTACGCTTCCTC
>uce-874_p1 |design:crypto_Nuc-v1,designer:Greenwold,probes-locus:uce-874,probes-probe:1,probes-source:guith1,probes-global-chromo:Guith1_scaffold_198,probes-global-start:54410,probes-global-end:54530,probes-local-start:10,probes-local-end:130
TAAGAAGAACAATGGTGCAGGATATGCCAAGCAGGGTGGGGCGACTCTGCTTGAGAGACC
TTCCGATCCCAATGGCAACGAGAGCGAGGAGTGGATGAAGGACGTTGTGTTTGAGGACAA
>uce-874_p2 |design:crypto_Nuc-v1,designer:Greenwold,probes-locus:uce-874,probes-probe:2,probes-source:guith1,probes-global-chromo:Guith1_scaffold_198,probes-global-start:54450,probes-global-end:54570,probes-local-start:50,probes-local-end:170
GCGACTCTGCTTGAGAGACCTTCCGATCCCAATGGCAACGAGAGCGAGGAGTGGATGAAG
GACGTTGTGTTTGAGGACAAACCCGCTGCGATCGATGAGGAACAATTGAAGGCTCTACAG
>uce-874_p3 |design:crypto_Nuc-v1,designer:Greenwold,probes-locus:uce-874,probes-probe:3,probes-source:crypto2293,probes-global-chromo:Crypto2293_scaffold_166,probes-global-start:489641,probes-global-end:489761,probes-local-start:10,probes-local-end:130
GCAAGAAGAAGGGGGCCGGAGATATCGAGCGCGGCGGCGCGACGCTCTTGGACCGCCCGA
GCGACCCGGACGGCGAGCAGGCCGAGGCGTGGATGAACGAGGTGGAGTTCGAGGACAAGC
>uce-874_p4 |design:crypto_Nuc-v1,designer:Greenwold,probes-locus:uce-874,probes-probe:4,probes-source:crypto2293,probes-global-chromo:Crypto2293_scaffold_166,probes-global-start:489681,probes-global-end:489801,probes-local-start:50,probes-local-end:170
GACGCTCTTGGACCGCCCGAGCGACCCGGACGGCGAGCAGGCCGAGGCGTGGATGAACGA
GGTGGAGTTCGAGGACAAGCCCGCGACAGCCGACGATGAGCGCCTCAAGGCGCTCCAGCG
>uce-877_p1 |design:crypto_Nuc-v1,designer:Greenwold,probes-locus:uce-877,probes-probe:1,probes-source:guith1,probes-global-chromo:Guith1_scaffold_150,probes-global-start:114223,probes-global-end:114343,probes-local-start:10,probes-local-end:130
TTCTATCACACAACAACGTCGTGAGGTACATGCACTCTTGGCTGGAACCGCACCAGAGCT
CTCCTTTCACTCCCATGGTCCCTTGCCTCTTCATCCTTATGGAATATGCGAACTCAGGAA
>uce-877_p2 |design:crypto_Nuc-v1,designer:Greenwold,probes-locus:uce-877,probes-probe:2,probes-source:guith1,probes-global-chromo:Guith1_scaffold_150,probes-global-start:114263,probes-global-end:114383,probes-local-start:50,probes-local-end:170
GCTGGAACCGCACCAGAGCTCTCCTTTCACTCCCATGGTCCCTTGCCTCTTCATCCTTAT
GGAATATGCGAACTCAGGAAACCTTCACTCCTTGTTGGCCCTCGACCTGCCGCAGAGAAA
>uce-877_p3 |design:crypto_Nuc-v1,designer:Greenwold,probes-locus:uce-877,probes-probe:3,probes-source:crypto2293,probes-global-chromo:Crypto2293_scaffold_480,probes-global-start:87232,probes-global-end:87352,probes-local-start:10,probes-local-end:130
CAGGTGCAGTACCTCCACTGCTGGCTGGAGCCGCACCAGAACTCGCCATTCGCGCCGCGC
GTACCCTGCCTCTTCATCCTCATGGAATACGCCAACGGAGGTGGACGACTTCCTACCTTC
>uce-877_p4 |design:crypto_Nuc-v1,designer:Greenwold,probes-locus:uce-877,probes-probe:4,probes-source:crypto2293,probes-global-chromo:Crypto2293_scaffold_480,probes-global-start:87272,probes-global-end:87392,probes-local-start:50,probes-local-end:170
ACTCGCCATTCGCGCCGCGCGTACCCTGCCTCTTCATCCTCATGGAATACGCCAACGGAG
GTGGACGACTTCCTACCTTCCTACCACCAAACCTGCCTTCCTACCTCCCTACCTACCTAC
>uce-870_p1 |design:crypto_Nuc-v1,designer:Greenwold,probes-locus:uce-870,probes-probe:1,probes-source:guith1,probes-global-chromo:Guith1_scaffold_199,probes-global-start:44372,probes-global-end:44492,probes-local-start:10,probes-local-end:130
TAGAGCTGAGCAGACTCTGAGGCACCTGTGTAGAGACGGCGCCTCCTTCCTTGATGTTCA
AGAGCTTCTCCTTGAAGATGAGGGGATCTCGAAACACGATCTGAAGCGCCTGGTTGTTCT
>uce-870_p2 |design:crypto_Nuc-v1,designer:Greenwold,probes-locus:uce-870,probes-probe:2,probes-source:guith1,probes-global-chromo:Guith1_scaffold_199,probes-global-start:44412,probes-global-end:44532,probes-local-start:50,probes-local-end:170
GCCTCCTTCCTTGATGTTCAAGAGCTTCTCCTTGAAGATGAGGGGATCTCGAAACACGAT
CTGAAGCGCCTGGTTGTTCTCGTCGGACTTCTTCTTCTCCTCTCTCAGCAGTTTCAGCGC
>uce-870_p3 |design:crypto_Nuc-v1,designer:Greenwold,probes-locus:uce-870,probes-probe:3,probes-source:crypto2293,probes-global-chromo:Crypto2293_scaffold_64,probes-global-start:126387,probes-global-end:126507,probes-local-start:10,probes-local-end:130
GTTGACGCACCTGGGTAGTAACGCCTTCGCCCTCCTGAGCGTTCAAGAGCTTCTCCTTGA
AGATGAGGGGGTCGCGGAACACGATCCGCAGGGGCACCCCCGCCTCGTCTGACTTCTTCT
>uce-870_p4 |design:crypto_Nuc-v1,designer:Greenwold,probes-locus:uce-870,probes-probe:4,probes-source:crypto2293,probes-global-chromo:Crypto2293_scaffold_64,probes-global-start:126427,probes-global-end:126547,probes-local-start:50,probes-local-end:170
GTTCAAGAGCTTCTCCTTGAAGATGAGGGGGTCGCGGAACACGATCCGCAGGGGCACCCC
CGCCTCGTCTGACTTCTTCTTCTCCTGCCCCCCCCGCGTTGTACTTCAGGGCGCAGACTT
>uce-879_p1 |design:crypto_Nuc-v1,designer:Greenwold,probes-locus:uce-879,probes-probe:1,probes-source:guith1,probes-global-chromo:Guith1_scaffold_452,probes-global-start:3083,probes-global-end:3203,probes-local-start:10,probes-local-end:130
CGCTTGAGCTTCTTCTCGTCGAAGCCAGAGGTCGTCACGAGAGGAGGCAGGCAGCGGAAG
CAGGCGAGCCTACCAGGCACCAGCCACTGGATGTGACCCGACATGGCGTCCTCCGACACT
>uce-879_p2 |design:crypto_Nuc-v1,designer:Greenwold,probes-locus:uce-879,probes-probe:2,probes-source:guith1,probes-global-chromo:Guith1_scaffold_452,probes-global-start:3123,probes-global-end:3243,probes-local-start:50,probes-local-end:170
GAGGAGGCAGGCAGCGGAAGCAGGCGAGCCTACCAGGCACCAGCCACTGGATGTGACCCG
ACATGGCGTCCTCCGACACTCCTGACTCCATCCACACCACCTGCAGCTCGTTGCATGCCG
>uce-879_p3 |design:crypto_Nuc-v1,designer:Greenwold,probes-locus:uce-879,probes-probe:3,probes-source:crypto2293,probes-global-chromo:Crypto2293_scaffold_678,probes-global-start:41143,probes-global-end:41263,probes-local-start:10,probes-local-end:130
GGGGGGGGGGGACCTGAAGTGGTGACGAGGGGGGGGAGGCAGCGGAAGCATGCGAGGCGG
CCAGGGACCAGAGACTGGATGTGCCCTGACATAGCATCCTCGGACACCCCAGACTCCATC
>uce-879_p4 |design:crypto_Nuc-v1,designer:Greenwold,probes-locus:uce-879,probes-probe:4,probes-source:crypto2293,probes-global-chromo:Crypto2293_scaffold_678,probes-global-start:41183,probes-global-end:41303,probes-local-start:50,probes-local-end:170
AGCGGAAGCATGCGAGGCGGCCAGGGACCAGAGACTGGATGTGCCCTGACATAGCATCCT
CGGACACCCCAGACTCCATCCACACCGCCTGCCGGGGTTCGAAAGCAAGCGTAGGAGGTA
>uce-5276_p1 |design:crypto_Nuc-v1,designer:Greenwold,probes-locus:uce-5276,probes-probe:1,probes-source:guith1,probes-global-chromo:Guith1_scaffold_17,probes-global-start:675176,probes-global-end:675296,probes-local-start:10,probes-local-end:130
CTGAGGCACCTTGTTAGGATTCTTGCGAGCAGCGTCAGCATTGATCTCTGGGACGCAAAG
AGCAACATCCTTATCATAACGGAACGCCGACGAGTTGTCAATGACAACAGCCCCGTCATC
>uce-5276_p2 |design:crypto_Nuc-v1,designer:Greenwold,probes-locus:uce-5276,probes-probe:2,probes-source:guith1,probes-global-chromo:Guith1_scaffold_17,probes-global-start:675216,probes-global-end:675336,probes-local-start:50,probes-local-end:170
TTGATCTCTGGGACGCAAAGAGCAACATCCTTATCATAACGGAACGCCGACGAGTTGTCA
ATGACAACAGCCCCGTCATCGCTGCAGTGATTTGTTAGAAAAACATAAACCTTATTGAGC
>uce-5276_p3 |design:crypto_Nuc-v1,designer:Greenwold,probes-locus:uce-5276,probes-probe:3,probes-source:crypto2293,probes-global-chromo:Crypto2293_scaffold_534,probes-global-start:4892,probes-global-end:5012,probes-local-start:10,probes-local-end:130
TGCCTTGGAAGTGAGGTGTGTGGATACAGGACCTTCTTGGAGCCCTTGCGGGCGGCGTCG
GCGTTGATCTCCGGGACGCACAGCGCGATGTCCTCCATGTACCGGAACGCCGAGGAGTTG
>uce-5276_p4 |design:crypto_Nuc-v1,designer:Greenwold,probes-locus:uce-5276,probes-probe:4,probes-source:crypto2293,probes-global-chromo:Crypto2293_scaffold_534,probes-global-start:4932,probes-global-end:5052,probes-local-start:50,probes-local-end:170
AGCCCTTGCGGGCGGCGTCGGCGTTGATCTCCGGGACGCACAGCGCGATGTCCTCCATGT
ACCGGAACGCCGAGGAGTTGTCGATCACCACCTGCCCACAGGAGAAACACACGATGCGGG
>uce-5273_p1 |design:crypto_Nuc-v1,designer:Greenwold,probes-locus:uce-5273,probes-probe:1,probes-source:guith1,probes-global-chromo:Guith1_scaffold_17,probes-global-start:666179,probes-global-end:666299,probes-local-start:10,probes-local-end:130
ATGGAGATGTAGATGTGGAAGAAGCCTCTCGTGGGTGTCAACCACTGCGTAGCTCACATC
GAGATGGGGAGGGTCGTGACGGGCGCGAGCGATCCTGTCGTGCTCTACGTGAGCGGGGGA
>uce-5273_p2 |design:crypto_Nuc-v1,designer:Greenwold,probes-locus:uce-5273,probes-probe:2,probes-source:guith1,probes-global-chromo:Guith1_scaffold_17,probes-global-start:666219,probes-global-end:666339,probes-local-start:50,probes-local-end:170
ACCACTGCGTAGCTCACATCGAGATGGGGAGGGTCGTGACGGGCGCGAGCGATCCTGTCG
TGCTCTACGTGAGCGGGGGAAACACGCAGGTGATCTCCTACTCTCAAGATCGCTACAGAA
>uce-5273_p3 |design:crypto_Nuc-v1,designer:Greenwold,probes-locus:uce-5273,probes-probe:3,probes-source:crypto2293,probes-global-chromo:Crypto2293_scaffold_42,probes-global-start:1149338,probes-global-end:1149458,probes-local-start:10,probes-local-end:130
GAACCCTCCCTTCACGTGCGCTACCAGATGTGGAAGAAACCGATGGTGGGGGTGAACCAC
TGCGTGGCGCACATCGAGATGGGGAGGGTGGTCACGGGCGCTGCGCACCCAGTCGCGCTC
>uce-5273_p4 |design:crypto_Nuc-v1,designer:Greenwold,probes-locus:uce-5273,probes-probe:4,probes-source:crypto2293,probes-global-chromo:Crypto2293_scaffold_42,probes-global-start:1149378,probes-global-end:1149498,probes-local-start:50,probes-local-end:170
CGATGGTGGGGGTGAACCACTGCGTGGCGCACATCGAGATGGGGAGGGTGGTCACGGGCG
CTGCGCACCCAGTCGCGCTCTACGTCAGTGGCGGAAACACCCAGGTCCCGCCACCCCCCC
>uce-5278_p1 |design:crypto_Nuc-v1,designer:Greenwold,probes-locus:uce-5278,probes-probe:1,probes-source:guith1,probes-global-chromo:Guith1_scaffold_17,probes-global-start:693558,probes-global-end:693678,probes-local-start:10,probes-local-end:130
CCCTACTTGACTACGATACATCCTCCTGCAGGAATTCCATCCACAGGAACCTCAATGGAT
GCCAGGGCCAGCACGTCCGCTGAGGCGTTCATATAGTGCACGAACTTGAGCACGGCAAGG
>uce-5278_p2 |design:crypto_Nuc-v1,designer:Greenwold,probes-locus:uce-5278,probes-probe:2,probes-source:guith1,probes-global-chromo:Guith1_scaffold_17,probes-global-start:693598,probes-global-end:693718,probes-local-start:50,probes-local-end:170
CCACAGGAACCTCAATGGATGCCAGGGCCAGCACGTCCGCTGAGGCGTTCATATAGTGCA
CGAACTTGAGCACGGCAAGGCGAGCTGCTGAGGCGTAGAAGAATCTACCAAGCTTGTCAC
>uce-5278_p3 |design:crypto_Nuc-v1,designer:Greenwold,probes-locus:uce-5278,probes-probe:3,probes-source:crypto2293,probes-global-chromo:Crypto2293_scaffold_412,probes-global-start:137642,probes-global-end:137762,probes-local-start:10,probes-local-end:130
AAAAGGGGCAAAAAGGGCAAAAAAAAGGAGGGGACCTCGATCGACGCGAGCGCGAGGACG
TCCGCGGACGCGTTCATCGAGTTGACGAACTTGAGCACCGTGAGCCGCGCAATCGACGCG
>uce-5278_p4 |design:crypto_Nuc-v1,designer:Greenwold,probes-locus:uce-5278,probes-probe:4,probes-source:crypto2293,probes-global-chromo:Crypto2293_scaffold_412,probes-global-start:137682,probes-global-end:137802,probes-local-start:50,probes-local-end:170
TCGACGCGAGCGCGAGGACGTCCGCGGACGCGTTCATCGAGTTGACGAACTTGAGCACCG
TGAGCCGCGCAATCGACGCGTACACGAACCGCGCCCCGCCGATCATGAAGTACGTGAACG
>uce-2852_p1 |design:crypto_Nuc-v1,designer:Greenwold,probes-locus:uce-2852,probes-probe:1,probes-source:guith1,probes-global-chromo:Guith1_scaffold_23,probes-global-start:296235,probes-global-end:296355,probes-local-start:10,probes-local-end:130
GCAAGCTCACCGATAAGGATCTTGTTGACGGGTTGGGAGGTATGCTTCTCGATGTTCTTA
AGCCATTCCTCGATGTTCTTGAAGGATTGCTCGTTCGTGATGTCATACACCAGAAGAATA
>uce-2852_p2 |design:crypto_Nuc-v1,designer:Greenwold,probes-locus:uce-2852,probes-probe:2,probes-source:guith1,probes-global-chromo:Guith1_scaffold_23,probes-global-start:296275,probes-global-end:296395,probes-local-start:50,probes-local-end:170
TATGCTTCTCGATGTTCTTAAGCCATTCCTCGATGTTCTTGAAGGATTGCTCGTTCGTGA
TGTCATACACCAGAAGAATACCCATGGCATTTCGATAGTGAGCAGTAGTGATGGTTTTGA
>uce-2852_p3 |design:crypto_Nuc-v1,designer:Greenwold,probes-locus:uce-2852,probes-probe:3,probes-source:crypto2293,probes-global-chromo:Crypto2293_scaffold_38,probes-global-start:413283,probes-global-end:413403,probes-local-start:10,probes-local-end:130
TTTTACTTTTAGTTTTATTTGTGGTACCGATGAGGATCTTGTTGACGGGCTGGGACGTGT
GCTTCTCGATGTTCTTGAGCCACTCCTCGATGTTCTTGAACGACTGCTCGTTCGTGATGT
>uce-2852_p4 |design:crypto_Nuc-v1,designer:Greenwold,probes-locus:uce-2852,probes-probe:4,probes-source:crypto2293,probes-global-chromo:Crypto2293_scaffold_38,probes-global-start:413323,probes-global-end:413443,probes-local-start:50,probes-local-end:170
GTTGACGGGCTGGGACGTGTGCTTCTCGATGTTCTTGAGCCACTCCTCGATGTTCTTGAA
CGACTGCTCGTTCGTGATGTCGTACACCAGCAAGATCCCTGCGGTGGGGTTTCGCGTTCA
>uce-5873_p1 |design:crypto_Nuc-v1,designer:Greenwold,probes-locus:uce-5873,probes-probe:1,probes-source:guith1,probes-global-chromo:Guith1_scaffold_19,probes-global-start:214675,probes-global-end:214795,probes-local-start:10,probes-local-end:130
ATGCAGGACGTTGAGATCCTTGAGGGGACCAAGGTCGATGTGAAGGCTCGTGTCGTCACT
GTGACCGGCAAGCGCGGAACCCTGACGCGCGACTTCAAGCATCTCAACATTGAGATCAAG
>uce-5873_p2 |design:crypto_Nuc-v1,designer:Greenwold,probes-locus:uce-5873,probes-probe:2,probes-source:guith1,probes-global-chromo:Guith1_scaffold_19,probes-global-start:214715,probes-global-end:214835,probes-local-start:50,probes-local-end:170
TGAAGGCTCGTGTCGTCACTGTGACCGGCAAGCGCGGAACCCTGACGCGCGACTTCAAGC
ATCTCAACATTGAGATCAAGAAGGGCAAGAACAAGAAGGGAAAAGACGCCATCGTTGTGC
>uce-5873_p3 |design:crypto_Nuc-v1,designer:Greenwold,probes-locus:uce-5873,probes-probe:3,probes-source:crypto2293,probes-global-chromo:Crypto2293_scaffold_713,probes-global-start:92448,probes-global-end:92568,probes-local-start:10,probes-local-end:130
GGTGCAGAAGATCTGCTCCACCACGGAGGTCCAGGTGATCGAGGGTGTGACTGTCGATGT
CAAGGCCCGTGTGGTGACCGTCGTGGGTCCCCGCGGCACCTTGACGCGCGACTTCAAGCA
>uce-5873_p4 |design:crypto_Nuc-v1,designer:Greenwold,probes-locus:uce-5873,probes-probe:4,probes-source:crypto2293,probes-global-chromo:Crypto2293_scaffold_713,probes-global-start:92488,probes-global-end:92608,probes-local-start:50,probes-local-end:170
GAGGGTGTGACTGTCGATGTCAAGGCCCGTGTGGTGACCGTCGTGGGTCCCCGCGGCACC
TTGACGCGCGACTTCAAGCACCTCTCCGTCGAGATCACCAAGGATGCTAAGGGCCTCATC
>uce-5876_p1 |design:crypto_Nuc-v1,designer:Greenwold,probes-locus:uce-5876,probes-probe:1,probes-source:guith1,probes-global-chromo:Guith1_scaffold_19,probes-global-start:215307,probes-global-end:215427,probes-local-start:10,probes-local-end:130
GGATGAGATCGTTATCACTGGAAACAGCATCGAGGGCGTCGGTACCTCAGTCTCTCAGAT
CCAGCAGATGTGCCAGGTCAAGCACAAGGATATCCGTAAGTACCTCGACGGTGTCTATTG
>uce-5876_p2 |design:crypto_Nuc-v1,designer:Greenwold,probes-locus:uce-5876,probes-probe:2,probes-source:guith1,probes-global-chromo:Guith1_scaffold_19,probes-global-start:215347,probes-global-end:215467,probes-local-start:50,probes-local-end:170
GGTACCTCAGTCTCTCAGATCCAGCAGATGTGCCAGGTCAAGCACAAGGATATCCGTAAG
TACCTCGACGGTGTCTATTGCACCACCAAGAAAGTGATCGGCCAATAAGTTTTTGTTAAA
>uce-5876_p3 |design:crypto_Nuc-v1,designer:Greenwold,probes-locus:uce-5876,probes-probe:3,probes-source:crypto2293,probes-global-chromo:Crypto2293_scaffold_713,probes-global-start:94974,probes-global-end:95094,probes-local-start:10,probes-local-end:130
CTAAACCCTAAACCAGGTCGGACGGTCGTGCTCGCTGATCCAGCAGATGTGCGCGGCGAA
GCACAAGGATATCCGGAAGTACCTCGACGGCATCTACGTGTCCTCGAAGAAGGTGATTGA
>uce-5876_p4 |design:crypto_Nuc-v1,designer:Greenwold,probes-locus:uce-5876,probes-probe:4,probes-source:crypto2293,probes-global-chromo:Crypto2293_scaffold_713,probes-global-start:95014,probes-global-end:95134,probes-local-start:50,probes-local-end:170
CAGCAGATGTGCGCGGCGAAGCACAAGGATATCCGGAAGTACCTCGACGGCATCTACGTG
TCCTCGAAGAAGGTGATTGAGTAGAAAGCTGTGTGGAATGAAGGCGGAAACCAAACGCGG
>uce-5188_p1 |design:crypto_Nuc-v1,designer:Greenwold,probes-locus:uce-5188,probes-probe:1,probes-source:guith1,probes-global-chromo:Guith1_scaffold_178,probes-global-start:79259,probes-global-end:79379,probes-local-start:10,probes-local-end:130
GTTGAACCTTGGACGTGCGACCCTCACGGCTGACGGGCCAACAGGCATACTGGGAGGAGC
CATGGTTGGAGGACCTCTATTCCAAGATCTCACGCGAACTCGACCTTACGGGTAGGATTC
>uce-5188_p2 |design:crypto_Nuc-v1,designer:Greenwold,probes-locus:uce-5188,probes-probe:2,probes-source:guith1,probes-global-chromo:Guith1_scaffold_178,probes-global-start:79299,probes-global-end:79419,probes-local-start:50,probes-local-end:170
ACAGGCATACTGGGAGGAGCCATGGTTGGAGGACCTCTATTCCAAGATCTCACGCGAACT
CGACCTTACGGGTAGGATTCGAACGTTGAATCGCAAGCTCGACTATGCGCATCAGGTGCG
>uce-5188_p3 |design:crypto_Nuc-v1,designer:Greenwold,probes-locus:uce-5188,probes-probe:3,probes-source:crypto2293,probes-global-chromo:Crypto2293_scaffold_62,probes-global-start:420209,probes-global-end:420329,probes-local-start:10,probes-local-end:130
TAATTAAACCTTGCCCCCCCCCCGGCAGCGAGACGCCCGAGGCCTACTGGGAGGAGCCGT
GGCTGGAGGATCTCTATTCCAAGATCGCGCGCGAGCTTGACGTCACCTCGCGCATCCGCA
>uce-5188_p4 |design:crypto_Nuc-v1,designer:Greenwold,probes-locus:uce-5188,probes-probe:4,probes-source:crypto2293,probes-global-chromo:Crypto2293_scaffold_62,probes-global-start:420249,probes-global-end:420369,probes-local-start:50,probes-local-end:170
GGCCTACTGGGAGGAGCCGTGGCTGGAGGATCTCTATTCCAAGATCGCGCGCGAGCTTGA
CGTCACCTCGCGCATCCGCACCCTCAACCGCAAGCTCGACTATGCCCACCAGGTGCGCCA
>uce-5189_p1 |design:crypto_Nuc-v1,designer:Greenwold,probes-locus:uce-5189,probes-probe:1,probes-source:guith1,probes-global-chromo:Guith1_scaffold_313,probes-global-start:14436,probes-global-end:14556,probes-local-start:10,probes-local-end:130
TGCTGCTGCACGATGTGCGAGAGTGTCGTTGGGAGGAGAAGGAGATGACGGAGGGAAAGG
TGTTGAGCAGGGAGGAGTGCGCAAAGGCGATCATCCTGTCAGAGGCCATGGGCTACCAGG
>uce-5189_p2 |design:crypto_Nuc-v1,designer:Greenwold,probes-locus:uce-5189,probes-probe:2,probes-source:guith1,probes-global-chromo:Guith1_scaffold_313,probes-global-start:14476,probes-global-end:14596,probes-local-start:50,probes-local-end:170
GGAGATGACGGAGGGAAAGGTGTTGAGCAGGGAGGAGTGCGCAAAGGCGATCATCCTGTC
AGAGGCCATGGGCTACCAGGAGCATGACCTGCTCAAGGTCTTTCGCTCTTGTGCCTAGAT
>uce-5189_p3 |design:crypto_Nuc-v1,designer:Greenwold,probes-locus:uce-5189,probes-probe:3,probes-source:crypto2293,probes-global-chromo:Crypto2293_scaffold_62,probes-global-start:652013,probes-global-end:652133,probes-local-start:10,probes-local-end:130
ATGGAGGCGCCCTCACCCGCACCTACGAGCAAGAAGGTTCCTGGGGCTGAGGAGACGGCG
TTCGTGCTGACAAACGTTCTGAGTAAGGACGAGTGCGAGCAGGTCATCGCTCTGACGGAG
>uce-5189_p4 |design:crypto_Nuc-v1,designer:Greenwold,probes-locus:uce-5189,probes-probe:4,probes-source:crypto2293,probes-global-chromo:Crypto2293_scaffold_62,probes-global-start:652053,probes-global-end:652173,probes-local-start:50,probes-local-end:170
CTGGGGCTGAGGAGACGGCGTTCGTGCTGACAAACGTTCTGAGTAAGGACGAGTGCGAGC
AGGTCATCGCTCTGACGGAGAGCATGGGCTACCAGGAGGACGCGCCAGTCAGCCTGGCGC
>uce-5184_p1 |design:crypto_Nuc-v1,designer:Greenwold,probes-locus:uce-5184,probes-probe:1,probes-source:guith1,probes-global-chromo:Guith1_scaffold_178,probes-global-start:67548,probes-global-end:67668,probes-local-start:10,probes-local-end:130
GATGCCGCTGGACGGCATCGACGTGACCAACCTGACAAGGCTGTCGCTCTCCAACAACCT
CCTCAAGAACCTCCCGTACGAGGTGCTTGACATGACCGCTCTCACGGAGCTCTGGATCGA
>uce-5184_p2 |design:crypto_Nuc-v1,designer:Greenwold,probes-locus:uce-5184,probes-probe:2,probes-source:guith1,probes-global-chromo:Guith1_scaffold_178,probes-global-start:67588,probes-global-end:67708,probes-local-start:50,probes-local-end:170
CTGTCGCTCTCCAACAACCTCCTCAAGAACCTCCCGTACGAGGTGCTTGACATGACCGCT
CTCACGGAGCTCTGGATCGACCGGAACCACCTCGACGTCGTTCCTGCTGCCATCGGAAGC
>uce-5184_p3 |design:crypto_Nuc-v1,designer:Greenwold,probes-locus:uce-5184,probes-probe:3,probes-source:crypto2293,probes-global-chromo:Crypto2293_scaffold_166,probes-global-start:633881,probes-global-end:634001,probes-local-start:10,probes-local-end:130
CCTCAAACAGGAGCTAGTGGTGGAGTCAAACTTCCTCGACACCCTCCCGCCATCGATCGG
GCAGAAAGAGGACACTCTCACGCTCCTCTGGGCCGGCCAGAACCGCCTCGTCTCCGTGCC
>uce-5184_p4 |design:crypto_Nuc-v1,designer:Greenwold,probes-locus:uce-5184,probes-probe:4,probes-source:crypto2293,probes-global-chromo:Crypto2293_scaffold_166,probes-global-start:633921,probes-global-end:634041,probes-local-start:50,probes-local-end:170
ACCCTCCCGCCATCGATCGGGCAGAAAGAGGACACTCTCACGCTCCTCTGGGCCGGCCAG
AACCGCCTCGTCTCCGTGCCTGCGACCATCGGTCTCTAACCCTACCCCCGACTCCCTACA
>uce-5185_p1 |design:crypto_Nuc-v1,designer:Greenwold,probes-locus:uce-5185,probes-probe:1,probes-source:guith1,probes-global-chromo:Guith1_scaffold_178,probes-global-start:68035,probes-global-end:68155,probes-local-start:10,probes-local-end:130
AAGTCGATGGAGCTGGACTTGAGCTTCCTCAAGCTCTCCGACTTCCCTGACCAGATCCTC
GAGTTGCAGGAGCTCCAACGGCTGACTCTCAAAGACAACTCCATCACCAACCTCTCCTCC
>uce-5185_p2 |design:crypto_Nuc-v1,designer:Greenwold,probes-locus:uce-5185,probes-probe:2,probes-source:guith1,probes-global-chromo:Guith1_scaffold_178,probes-global-start:68075,probes-global-end:68195,probes-local-start:50,probes-local-end:170
ACTTCCCTGACCAGATCCTCGAGTTGCAGGAGCTCCAACGGCTGACTCTCAAAGACAACT
CCATCACCAACCTCTCCTCCAAGATCGGCAAGATGCGGAGGATCACCGAGCTCTATCTGC
>uce-5185_p3 |design:crypto_Nuc-v1,designer:Greenwold,probes-locus:uce-5185,probes-probe:3,probes-source:crypto2293,probes-global-chromo:Crypto2293_scaffold_158,probes-global-start:492561,probes-global-end:492681,probes-local-start:10,probes-local-end:130
GCGGTGTCTGACACCCTGTCGTGTCCCCCAACAGGTGCTGGAGCTGCAGGACCTGCAGCG
GCTGACGCTCAAAGACAACCGCATCGCGAACCTCTCCCCGGACATCGGCAAGATGATGAA
>uce-5185_p4 |design:crypto_Nuc-v1,designer:Greenwold,probes-locus:uce-5185,probes-probe:4,probes-source:crypto2293,probes-global-chromo:Crypto2293_scaffold_158,probes-global-start:492601,probes-global-end:492721,probes-local-start:50,probes-local-end:170
GAGCTGCAGGACCTGCAGCGGCTGACGCTCAAAGACAACCGCATCGCGAACCTCTCCCCG
GACATCGGCAAGATGATGAAGCTCACCGAGCTGCACCTCCAGCGGAACAACATGCTCACG
>uce-5180_p1 |design:crypto_Nuc-v1,designer:Greenwold,probes-locus:uce-5180,probes-probe:1,probes-source:guith1,probes-global-chromo:Guith1_scaffold_178,probes-global-start:30661,probes-global-end:30781,probes-local-start:10,probes-local-end:130
AGCTTAAAGTCAACCAGCTTGTTGAAGTCAGTGTTTGTGATGAGATCCTTGAGCACAGTC
GACGTGTAGTACTTGCAGCCAGGGCACATGCTCTCCATGTAGAAACCAAGCTCGACCTTG
>uce-5180_p2 |design:crypto_Nuc-v1,designer:Greenwold,probes-locus:uce-5180,probes-probe:2,probes-source:guith1,probes-global-chromo:Guith1_scaffold_178,probes-global-start:30701,probes-global-end:30821,probes-local-start:50,probes-local-end:170
TGAGATCCTTGAGCACAGTCGACGTGTAGTACTTGCAGCCAGGGCACATGCTCTCCATGT
AGAAACCAAGCTCGACCTTGCCGTTAACCTTCTTGATCTGAAATGGCTTCTCCTCGTTTG
>uce-5180_p3 |design:crypto_Nuc-v1,designer:Greenwold,probes-locus:uce-5180,probes-probe:3,probes-source:crypto2293,probes-global-chromo:Crypto2293_scaffold_687,probes-global-start:144111,probes-global-end:144231,probes-local-start:10,probes-local-end:130
CTGGTACTAACTGCAGTACGCACTTGAAGTCGACGATGGAGGTGAACTCGGGCTTCTGCA
GGAGGGACGAGAGGACGTTGGACGTGTAGTACTTGCACCCCGGGCACATGCTCTCGAAGT
>uce-5180_p4 |design:crypto_Nuc-v1,designer:Greenwold,probes-locus:uce-5180,probes-probe:4,probes-source:crypto2293,probes-global-chromo:Crypto2293_scaffold_687,probes-global-start:144151,probes-global-end:144271,probes-local-start:50,probes-local-end:170
GGTGAACTCGGGCTTCTGCAGGAGGGACGAGAGGACGTTGGACGTGTAGTACTTGCACCC
CGGGCACATGCTCTCGAAGTAGAAGCCAACCTGCACCTTCCCGCCCGCCGGCGCGAGCGC
>uce-3346_p1 |design:crypto_Nuc-v1,designer:Greenwold,probes-locus:uce-3346,probes-probe:1,probes-source:guith1,probes-global-chromo:Guith1_scaffold_35,probes-global-start:274194,probes-global-end:274314,probes-local-start:10,probes-local-end:130
TGCACATTCCCAGCTCCCTCGCCACGTGACACGCGGTCAAGACTTGATCGCCAGTGATCA
TGACCAGGTGGTGGCCTGACTCCTTCAGAGCCTTCAGAGACGTTGCAGACTCGAACTTGT
>uce-3346_p2 |design:crypto_Nuc-v1,designer:Greenwold,probes-locus:uce-3346,probes-probe:2,probes-source:guith1,probes-global-chromo:Guith1_scaffold_35,probes-global-start:274234,probes-global-end:274354,probes-local-start:50,probes-local-end:170
GACTTGATCGCCAGTGATCATGACCAGGTGGTGGCCTGACTCCTTCAGAGCCTTCAGAGA
CGTTGCAGACTCGAACTTGTTCGGGCATCGGAACACAACCAGCCCGGCAAACTTCAGCTG
>uce-3346_p3 |design:crypto_Nuc-v1,designer:Greenwold,probes-locus:uce-3346,probes-probe:3,probes-source:crypto2293,probes-global-chromo:Crypto2293_scaffold_223,probes-global-start:413155,probes-global-end:413275,probes-local-start:10,probes-local-end:130
AAATTAAATCAGTTTTCATGAGGATCGCAACCTGATCGCCGGTGATCATGACGAGGTGGT
GTCCCGAGTTCTTTAGCACGCGCAGCGACGGCGCCGACTCCAGCTTGTGCGGGCAGTGGA
>uce-3346_p4 |design:crypto_Nuc-v1,designer:Greenwold,probes-locus:uce-3346,probes-probe:4,probes-source:crypto2293,probes-global-chromo:Crypto2293_scaffold_223,probes-global-start:413195,probes-global-end:413315,probes-local-start:50,probes-local-end:170
GGTGATCATGACGAGGTGGTGTCCCGAGTTCTTTAGCACGCGCAGCGACGGCGCCGACTC
CAGCTTGTGCGGGCAGTGGAACGCCACCTGCATTCGGGTTCGGTGTTTGGTGTTCAGTGT
>uce-5182_p1 |design:crypto_Nuc-v1,designer:Greenwold,probes-locus:uce-5182,probes-probe:1,probes-source:guith1,probes-global-chromo:Guith1_scaffold_178,probes-global-start:65090,probes-global-end:65210,probes-local-start:10,probes-local-end:130
TTCCCCTCGAGATTGGAGGGTTGGAAGTGTTGAGGATCATCAACGTGGACGAGAACAAGC
TTCAGACGCCTCCCAAGGAAGTGGTCATGAAGGGAACCTCGTCTATGATGGACTATCTCC
>uce-5182_p2 |design:crypto_Nuc-v1,designer:Greenwold,probes-locus:uce-5182,probes-probe:2,probes-source:guith1,probes-global-chromo:Guith1_scaffold_178,probes-global-start:65130,probes-global-end:65250,probes-local-start:50,probes-local-end:170
CAACGTGGACGAGAACAAGCTTCAGACGCCTCCCAAGGAAGTGGTCATGAAGGGAACCTC
GTCTATGATGGACTATCTCCGCAAAGTTTCCAAGTCACAGAACAGCAGAGTCCTGGACCT
>uce-5182_p3 |design:crypto_Nuc-v1,designer:Greenwold,probes-locus:uce-5182,probes-probe:3,probes-source:crypto2293,probes-global-chromo:Crypto2293_scaffold_158,probes-global-start:519530,probes-global-end:519650,probes-local-start:10,probes-local-end:130
TCCCGCTCGAGATCGGGAACCTGGAACTCCTCCGCATCATGAGCGTGGATGACTCCAAGC
TCCAGACGCCGCCTAAGGAGGTGGTCATGAAGGGGACCACGGCCGTCATGGAGTATCTCC
>uce-5182_p4 |design:crypto_Nuc-v1,designer:Greenwold,probes-locus:uce-5182,probes-probe:4,probes-source:crypto2293,probes-global-chromo:Crypto2293_scaffold_158,probes-global-start:519570,probes-global-end:519690,probes-local-start:50,probes-local-end:170
GAGCGTGGATGACTCCAAGCTCCAGACGCCGCCTAAGGAGGTGGTCATGAAGGGGACCAC
GGCCGTCATGGAGTATCTCCGCAAGGTACCGTTACCGACCGTTACAGACCGGTACAGACC
>uce-5183_p1 |design:crypto_Nuc-v1,designer:Greenwold,probes-locus:uce-5183,probes-probe:1,probes-source:guith1,probes-global-chromo:Guith1_scaffold_178,probes-global-start:65348,probes-global-end:65468,probes-local-start:10,probes-local-end:130
CTCAGATTGCTCAGCTGACTGGCCTGGAGGAGCTTTCTCTCGCAGACAACAAGATCAAGT
ATCTGCCCGTCGAGTTGTCGCTCCTCACCAACTTGACCGAGCTCTCGCTCATCGACAATG
>uce-5183_p2 |design:crypto_Nuc-v1,designer:Greenwold,probes-locus:uce-5183,probes-probe:2,probes-source:guith1,probes-global-chromo:Guith1_scaffold_178,probes-global-start:65388,probes-global-end:65508,probes-local-start:50,probes-local-end:170
CGCAGACAACAAGATCAAGTATCTGCCCGTCGAGTTGTCGCTCCTCACCAACTTGACCGA
GCTCTCGCTCATCGACAATGAAATCACCAGCATTCCACCAGAGTTTTCAAGCCTCAAGCT
>uce-5183_p3 |design:crypto_Nuc-v1,designer:Greenwold,probes-locus:uce-5183,probes-probe:3,probes-source:crypto2293,probes-global-chromo:Crypto2293_scaffold_158,probes-global-start:517957,probes-global-end:518077,probes-local-start:10,probes-local-end:130
AAGCAAGTCCGGCGCGTGAGCTTTGTGCATGGCAGGGCTGGTCTCGCTCTCGCTCGCGGA
CAACAACATCAAGTACCTCCCCGTCGAGATGGCCACGCTCACCAACCTCACTGAGATGTC
>uce-5183_p4 |design:crypto_Nuc-v1,designer:Greenwold,probes-locus:uce-5183,probes-probe:4,probes-source:crypto2293,probes-global-chromo:Crypto2293_scaffold_158,probes-global-start:517997,probes-global-end:518117,probes-local-start:50,probes-local-end:170
GTCTCGCTCTCGCTCGCGGACAACAACATCAAGTACCTCCCCGTCGAGATGGCCACGCTC
ACCAACCTCACTGAGATGTCGCTCATCGATAACCAGGTCCGACTTTCCTAGGACCACCCT
>uce-5476_p1 |design:crypto_Nuc-v1,designer:Greenwold,probes-locus:uce-5476,probes-probe:1,probes-source:guith1,probes-global-chromo:Guith1_scaffold_15,probes-global-start:939130,probes-global-end:939250,probes-local-start:10,probes-local-end:130
TTGAACGTTATAATGCTGCATCTAGGGAGTGGAGCAAGCATGTGCTGCGTGAAGAATGGA
AAAGGCATAGATACAACTATGGGAATGACGCCATTGGAAGGATTGGTAATGGCCACCCGC
>uce-5476_p2 |design:crypto_Nuc-v1,designer:Greenwold,probes-locus:uce-5476,probes-probe:2,probes-source:guith1,probes-global-chromo:Guith1_scaffold_15,probes-global-start:939170,probes-global-end:939290,probes-local-start:50,probes-local-end:170
TGTGCTGCGTGAAGAATGGAAAAGGCATAGATACAACTATGGGAATGACGCCATTGGAAG
GATTGGTAATGGCCACCCGCTGTGGAGATGTCGATCCTGGCATCTACACGCATCTCTGCA
>uce-5476_p3 |design:crypto_Nuc-v1,designer:Greenwold,probes-locus:uce-5476,probes-probe:3,probes-source:crypto2293,probes-global-chromo:Crypto2293_scaffold_52,probes-global-start:506428,probes-global-end:506548,probes-local-start:10,probes-local-end:130
GTGTCTTTATCTGCTGATGTGCACGTGCAGGAAGGGTGTGTGTGTGGACACGACCATGGG
TCTGACACCGCTCGAGGGACTCGTGATGGGGACGCGATCGGGCGATGTCGACCCTGGCGT
>uce-5476_p4 |design:crypto_Nuc-v1,designer:Greenwold,probes-locus:uce-5476,probes-probe:4,probes-source:crypto2293,probes-global-chromo:Crypto2293_scaffold_52,probes-global-start:506468,probes-global-end:506588,probes-local-start:50,probes-local-end:170
TGTGTGGACACGACCATGGGTCTGACACCGCTCGAGGGACTCGTGATGGGGACGCGATCG
GGCGATGTCGACCCTGGCGTCTACACCTACCTCACACAGGTCGCGCTTTATCCGGGGAAA
>uce-4557_p1 |design:crypto_Nuc-v1,designer:Greenwold,probes-locus:uce-4557,probes-probe:1,probes-source:guith1,probes-global-chromo:Guith1_scaffold_9,probes-global-start:39971,probes-global-end:40091,probes-local-start:10,probes-local-end:130
AGGTCAACGAGATCTCCATGGCCAACTCCCGCCAGAACATCCGCAAGCTGGTTAAGGACG
GTTACGTGATCCGCAAGCCCGTCGCCATCCACTCCCGCTCTCGCGTGCACCGAAAGAACG
>uce-4557_p2 |design:crypto_Nuc-v1,designer:Greenwold,probes-locus:uce-4557,probes-probe:2,probes-source:guith1,probes-global-chromo:Guith1_scaffold_9,probes-global-start:40011,probes-global-end:40131,probes-local-start:50,probes-local-end:170
CCGCAAGCTGGTTAAGGACGGTTACGTGATCCGCAAGCCCGTCGCCATCCACTCCCGCTC
TCGCGTGCACCGAAAGAACGAGGCGAAGAGGAAGGGAAGACACATGGGCTTCGGTAAGCG
>uce-4557_p3 |design:crypto_Nuc-v1,designer:Greenwold,probes-locus:uce-4557,probes-probe:3,probes-source:crypto2293,probes-global-chromo:Crypto2293_scaffold_193,probes-global-start:196545,probes-global-end:196665,probes-local-start:10,probes-local-end:130
GAGGTCAATGAGATCTCGATGGCGAACTCCCGCCAGAACATCCGCAAGCTCGTCAAGGAT
GGGTATGTGATCCGCAAGCCGGTGACCATCCACTCCCGCGCGCGCGTGCACCGGAAGAAC
>uce-4557_p4 |design:crypto_Nuc-v1,designer:Greenwold,probes-locus:uce-4557,probes-probe:4,probes-source:crypto2293,probes-global-chromo:Crypto2293_scaffold_193,probes-global-start:196585,probes-global-end:196705,probes-local-start:50,probes-local-end:170
TCCGCAAGCTCGTCAAGGATGGGTATGTGATCCGCAAGCCGGTGACCATCCACTCCCGCG
CGCGCGTGCACCGGAAGAACGACGCCAAGCGGAAGGGCCGCCACCAGGGCATCGGCAAGA
>uce-4558_p1 |design:crypto_Nuc-v1,designer:Greenwold,probes-locus:uce-4558,probes-probe:1,probes-source:guith1,probes-global-chromo:Guith1_scaffold_9,probes-global-start:40131,probes-global-end:40251,probes-local-start:10,probes-local-end:130
CAAGGGTACCGCCGAGGCTCGTCTCCCCACCAAGGTCATCTGGATGCGTCGCCAGCGTGT
TCTCCGCCGCCTCTTGGCCAAGTACAGGGAGCAGAAGAAGATCGACAAGCATCTCTACCA
>uce-4558_p2 |design:crypto_Nuc-v1,designer:Greenwold,probes-locus:uce-4558,probes-probe:2,probes-source:guith1,probes-global-chromo:Guith1_scaffold_9,probes-global-start:40171,probes-global-end:40291,probes-local-start:50,probes-local-end:170
TGGATGCGTCGCCAGCGTGTTCTCCGCCGCCTCTTGGCCAAGTACAGGGAGCAGAAGAAG
ATCGACAAGCATCTCTACCACGTTCTCTACATGAAGTGCAAGGTGAGGAGGAGAAACGAG
>uce-4558_p3 |design:crypto_Nuc-v1,designer:Greenwold,probes-locus:uce-4558,probes-probe:3,probes-source:crypto2293,probes-global-chromo:Crypto2293_scaffold_193,probes-global-start:196390,probes-global-end:196510,probes-local-start:10,probes-local-end:130
CAAGAGGAAGGGTACCGCGAACGCGCGTCTCCCGTCCAAGGTGATCTGGATGCGCCGCCA
GCGCGTGCTCCGCCGCCTCCTCTCCAAGTACAGGGACTCGAAGAAGATCGACAAGCACCT
>uce-4558_p4 |design:crypto_Nuc-v1,designer:Greenwold,probes-locus:uce-4558,probes-probe:4,probes-source:crypto2293,probes-global-chromo:Crypto2293_scaffold_193,probes-global-start:196430,probes-global-end:196550,probes-local-start:50,probes-local-end:170
GTGATCTGGATGCGCCGCCAGCGCGTGCTCCGCCGCCTCCTCTCCAAGTACAGGGACTCG
AAGAAGATCGACAAGCACCTGTACCACGTCCTCTACCTCAAGTGCAAGGTGAGCCCTCAA
>uce-527_p1 |design:crypto_Nuc-v1,designer:Greenwold,probes-locus:uce-527,probes-probe:1,probes-source:guith1,probes-global-chromo:Guith1_scaffold_93,probes-global-start:269030,probes-global-end:269150,probes-local-start:10,probes-local-end:130
GAGGCTGCTCGCCGGGCGAAGGAGGGAGGGGCGAAACTCGATGTTACTGTCTTGGAGGCG
ACGTCCAAGGTGCTGGGGAAGGTGAAGATCAGCGGAGGAGGAAGATGCAACGTCATGCAC
>uce-527_p2 |design:crypto_Nuc-v1,designer:Greenwold,probes-locus:uce-527,probes-probe:2,probes-source:guith1,probes-global-chromo:Guith1_scaffold_93,probes-global-start:269070,probes-global-end:269190,probes-local-start:50,probes-local-end:170
ATGTTACTGTCTTGGAGGCGACGTCCAAGGTGCTGGGGAAGGTGAAGATCAGCGGAGGAG
GAAGATGCAACGTCATGCACGACTATCGCAAGACGACCAAGCTGATCTCTGAGGTGATGA
>uce-527_p3 |design:crypto_Nuc-v1,designer:Greenwold,probes-locus:uce-527,probes-probe:3,probes-source:crypto2293,probes-global-chromo:Crypto2293_scaffold_602,probes-global-start:143958,probes-global-end:144078,probes-local-start:10,probes-local-end:130
GTTGAGGCTGCGCGTGCAGCGCGTGCAGCGGGGACGCCCCTGGAGGTGATAATTTTGGAG
GCGACGTCTAAGGTGCTGGGGAAGGTCAAGATCTCGGGCGGGGGGCGCTGCAACGTCCTG
>uce-527_p4 |design:crypto_Nuc-v1,designer:Greenwold,probes-locus:uce-527,probes-probe:4,probes-source:crypto2293,probes-global-chromo:Crypto2293_scaffold_602,probes-global-start:143998,probes-global-end:144118,probes-local-start:50,probes-local-end:170
TGGAGGTGATAATTTTGGAGGCGACGTCTAAGGTGCTGGGGAAGGTCAAGATCTCGGGCG
GGGGGCGCTGCAACGTCCTGCACGACGAGACCAAGGGCGCTAAGTTGATCTCTGAAGGGT
>uce-5980_p1 |design:crypto_Nuc-v1,designer:Greenwold,probes-locus:uce-5980,probes-probe:1,probes-source:guith1,probes-global-chromo:Guith1_scaffold_18,probes-global-start:911223,probes-global-end:911343,probes-local-start:10,probes-local-end:130
TGGCGCTGGATGGCGGGGAGCCTGTCAAGAAGAACTTCGACGTTGTTGTGTGCGCGCAGG
ACGTGCCGGGGATCAAGAAGCTTCTTCCCGAGAGCTTCCGCAAGCACGACATGTTCGACA
>uce-5980_p2 |design:crypto_Nuc-v1,designer:Greenwold,probes-locus:uce-5980,probes-probe:2,probes-source:guith1,probes-global-chromo:Guith1_scaffold_18,probes-global-start:911263,probes-global-end:911383,probes-local-start:50,probes-local-end:170
CGTTGTTGTGTGCGCGCAGGACGTGCCGGGGATCAAGAAGCTTCTTCCCGAGAGCTTCCG
CAAGCACGACATGTTCGACAGGATCTACAAACTGGAGGGAGTTCCAGTCGCCACCGTTCA
>uce-5980_p3 |design:crypto_Nuc-v1,designer:Greenwold,probes-locus:uce-5980,probes-probe:3,probes-source:crypto2293,probes-global-chromo:Crypto2293_scaffold_301,probes-global-start:427829,probes-global-end:427949,probes-local-start:10,probes-local-end:130
AACCCCGAACCCTCAACCCTAACGCACCGCAGGACGTCCCCGGGATCAAGAAGCTTCTCC
CGGAGAACTTCCGCAAGATTGAGCAGTTTGACAAGATCTGGAACCTCTCGGCGGTCCCGG
>uce-5980_p4 |design:crypto_Nuc-v1,designer:Greenwold,probes-locus:uce-5980,probes-probe:4,probes-source:crypto2293,probes-global-chromo:Crypto2293_scaffold_301,probes-global-start:427869,probes-global-end:427989,probes-local-start:50,probes-local-end:170
CGGGATCAAGAAGCTTCTCCCGGAGAACTTCCGCAAGATTGAGCAGTTTGACAAGATCTG
GAACCTCTCGGCGGTCCCGGTCGCCACTGTCCAGGTTCGCGCGCGTTCTCTCTCTCTATC
>uce-5981_p1 |design:crypto_Nuc-v1,designer:Greenwold,probes-locus:uce-5981,probes-probe:1,probes-source:guith1,probes-global-chromo:Guith1_scaffold_18,probes-global-start:911478,probes-global-end:911598,probes-local-start:10,probes-local-end:130
ACAATCTGCTCTACAGTGCCGACGTCGAGTTCTCCTGCTTCGCTGATCTTGCCCTTACCT
CCCCTGCCGAATACTACAAGGAAGGAGAGGGCTCTCTTCTCCAGTGCGTCCTCACTCCTG
>uce-5981_p2 |design:crypto_Nuc-v1,designer:Greenwold,probes-locus:uce-5981,probes-probe:2,probes-source:guith1,probes-global-chromo:Guith1_scaffold_18,probes-global-start:911518,probes-global-end:911638,probes-local-start:50,probes-local-end:170
CGCTGATCTTGCCCTTACCTCCCCTGCCGAATACTACAAGGAAGGAGAGGGCTCTCTTCT
CCAGTGCGTCCTCACTCCTGCTGATCGCTTCATGAGCATGCCCCCTGAGGAGGTCGCTCG
>uce-5981_p3 |design:crypto_Nuc-v1,designer:Greenwold,probes-locus:uce-5981,probes-probe:3,probes-source:crypto2293,probes-global-chromo:Crypto2293_scaffold_301,probes-global-start:429314,probes-global-end:429434,probes-local-start:10,probes-local-end:130
AAATCTGCAATGACCAGGGGATCGACAACCTGCTCTACTCAGCGGACGCGGAGTTCTCGT
GCTTCGCGGACCTCGCGCTCGTCTCCCCCGCGGACTACTACAAGGAGGGCGAGGGCTCTC
>uce-5981_p4 |design:crypto_Nuc-v1,designer:Greenwold,probes-locus:uce-5981,probes-probe:4,probes-source:crypto2293,probes-global-chromo:Crypto2293_scaffold_301,probes-global-start:429354,probes-global-end:429474,probes-local-start:50,probes-local-end:170
AGCGGACGCGGAGTTCTCGTGCTTCGCGGACCTCGCGCTCGTCTCCCCCGCGGACTACTA
CAAGGAGGGCGAGGGCTCTCTTCTCCAGTGCGTGCTCCAACCCTGAACCCTGAGCCCTGA
>uce-5989_p1 |design:crypto_Nuc-v1,designer:Greenwold,probes-locus:uce-5989,probes-probe:1,probes-source:guith1,probes-global-chromo:Guith1_scaffold_88,probes-global-start:42418,probes-global-end:42538,probes-local-start:10,probes-local-end:130
TGATCCAGTTTGGGCAATGAAGAGGATCTTGACTCACCTAAAATGGCGACAAGAGTACAA
AGTAGATACGATCATGGAGGAGGACTGGAGCGAGTATGATAAGCGTGGAGAGATGTATCC
>uce-5989_p2 |design:crypto_Nuc-v1,designer:Greenwold,probes-locus:uce-5989,probes-probe:2,probes-source:guith1,probes-global-chromo:Guith1_scaffold_88,probes-global-start:42458,probes-global-end:42578,probes-local-start:50,probes-local-end:170
AAATGGCGACAAGAGTACAAAGTAGATACGATCATGGAGGAGGACTGGAGCGAGTATGAT
AAGCGTGGAGAGATGTATCCTTGTGGACTTGACAAGGATGGAAGACCGACCTGGACTTGG
>uce-5989_p3 |design:crypto_Nuc-v1,designer:Greenwold,probes-locus:uce-5989,probes-probe:3,probes-source:crypto2293,probes-global-chromo:Crypto2293_scaffold_514,probes-global-start:106749,probes-global-end:106869,probes-local-start:10,probes-local-end:130
AAATGTTTCCCCGGAATAGGCACACTTGAAGTGGCGCCAGGCGTACGAACTGGACACGAT
CATGGACGAGGACTGGTCAACGTTTGACCAGCGCGGCGAGATGTACGTCTCGGGAGTCGA
>uce-5989_p4 |design:crypto_Nuc-v1,designer:Greenwold,probes-locus:uce-5989,probes-probe:4,probes-source:crypto2293,probes-global-chromo:Crypto2293_scaffold_514,probes-global-start:106789,probes-global-end:106909,probes-local-start:50,probes-local-end:170
GCGTACGAACTGGACACGATCATGGACGAGGACTGGTCAACGTTTGACCAGCGCGGCGAG
ATGTACGTCTCGGGAGTCGACTTGGACGGCAGGTTACGAGTCCCCCCACTGGTCAAAATG
>uce-5690_p1 |design:crypto_Nuc-v1,designer:Greenwold,probes-locus:uce-5690,probes-probe:1,probes-source:guith1,probes-global-chromo:Guith1_scaffold_12,probes-global-start:933212,probes-global-end:933332,probes-local-start:10,probes-local-end:130
GACTCGTGTCGTGAGAAGAGGAAACTGCTGATGGGGGTCCGGTACCCTCCAACCTCGAGG
ATGTTTTTGCAGGACCGAAGATGGTAGGCCGCTAACACGTACCGCGACTTGAACGCATCG
>uce-5690_p2 |design:crypto_Nuc-v1,designer:Greenwold,probes-locus:uce-5690,probes-probe:2,probes-source:guith1,probes-global-chromo:Guith1_scaffold_12,probes-global-start:933252,probes-global-end:933372,probes-local-start:50,probes-local-end:170
GGTACCCTCCAACCTCGAGGATGTTTTTGCAGGACCGAAGATGGTAGGCCGCTAACACGT
ACCGCGACTTGAACGCATCGTGCTCGTAGAAGTTGTGCTCCAACTTGTGCATCGTCGCCC
>uce-5690_p3 |design:crypto_Nuc-v1,designer:Greenwold,probes-locus:uce-5690,probes-probe:3,probes-source:crypto2293,probes-global-chromo:Crypto2293_scaffold_758,probes-global-start:102125,probes-global-end:102245,probes-local-start:10,probes-local-end:130
GAAGGATGAGATGGGCGTGCGGTACCCCCCCACCTCGACAATGTGGCGGCAGCCGCGGAG
GTGGTGGGCCGCGAGCACGTAGCGCGACTTGAACGAGTCGTGCTCGTAGAAGTTGTGCTC
>uce-5690_p4 |design:crypto_Nuc-v1,designer:Greenwold,probes-locus:uce-5690,probes-probe:4,probes-source:crypto2293,probes-global-chromo:Crypto2293_scaffold_758,probes-global-start:102165,probes-global-end:102285,probes-local-start:50,probes-local-end:170
ATGTGGCGGCAGCCGCGGAGGTGGTGGGCCGCGAGCACGTAGCGCGACTTGAACGAGTCG
TGCTCGTAGAAGTTGTGCTCCAGCTTGTGCATCTCCTTCCAGTTCTGCAGCGCCCCGGAG
>uce-5691_p1 |design:crypto_Nuc-v1,designer:Greenwold,probes-locus:uce-5691,probes-probe:1,probes-source:guith1,probes-global-chromo:Guith1_scaffold_12,probes-global-start:966052,probes-global-end:966172,probes-local-start:10,probes-local-end:130
TGCGAGTCTGCTGCTTCTTGTGTGTGTTGGGAACGATCATCTCGGGAAGGTTGAGGTATT
CACGGAGATGCTGGATGCCCTCGTTGGTCAAGAACCAGTAGTGGTGCTTCCAGGTGTAGG
>uce-5691_p2 |design:crypto_Nuc-v1,designer:Greenwold,probes-locus:uce-5691,probes-probe:2,probes-source:guith1,probes-global-chromo:Guith1_scaffold_12,probes-global-start:966092,probes-global-end:966212,probes-local-start:50,probes-local-end:170
CTCGGGAAGGTTGAGGTATTCACGGAGATGCTGGATGCCCTCGTTGGTCAAGAACCAGTA
GTGGTGCTTCCAGGTGTAGGAGTGGCGAACATACCCGCGGGAACTAAAGGAACGTCAGCG
>uce-5691_p3 |design:crypto_Nuc-v1,designer:Greenwold,probes-locus:uce-5691,probes-probe:3,probes-source:crypto2293,probes-global-chromo:Crypto2293_scaffold_27,probes-global-start:98667,probes-global-end:98787,probes-local-start:10,probes-local-end:130
GGGACGAGGGGCGGGCCGCCTGCTTCTTGAGGGTGTTCGGCACGATGATCTCCGGGAGGT
TGAGGTACTCGCGGAGCCAGGTGATGCCCTCGTTGGTCAGGAACCAGTAGTGGTGCTTCC
>uce-5691_p4 |design:crypto_Nuc-v1,designer:Greenwold,probes-locus:uce-5691,probes-probe:4,probes-source:crypto2293,probes-global-chromo:Crypto2293_scaffold_27,probes-global-start:98707,probes-global-end:98827,probes-local-start:50,probes-local-end:170
CACGATGATCTCCGGGAGGTTGAGGTACTCGCGGAGCCAGGTGATGCCCTCGTTGGTCAG
GAACCAGTAGTGGTGCTTCCACGTGTACGTGCGGCGCACGTACCCACGGGAGGTCAGCGA
>uce-5692_p1 |design:crypto_Nuc-v1,designer:Greenwold,probes-locus:uce-5692,probes-probe:1,probes-source:guith1,probes-global-chromo:Guith1_scaffold_12,probes-global-start:966205,probes-global-end:966325,probes-local-start:10,probes-local-end:130
GTCAGCGCCTCTGACTTACAAGTCAACACAAGCACTCACGTCAAGGACTCCATGAGCTTC
ATGACCTGAAGGTTGGGGACGTCCGACACCTCCATGTGAGCGCGAGCGTTCTTGTCATCG
>uce-5692_p2 |design:crypto_Nuc-v1,designer:Greenwold,probes-locus:uce-5692,probes-probe:2,probes-source:guith1,probes-global-chromo:Guith1_scaffold_12,probes-global-start:966245,probes-global-end:966365,probes-local-start:50,probes-local-end:170
TCAAGGACTCCATGAGCTTCATGACCTGAAGGTTGGGGACGTCCGACACCTCCATGTGAG
CGCGAGCGTTCTTGTCATCGGCAGCAACAAGAACTCCCTCTGTCAGATACAGTCAGTAAC
>uce-5692_p3 |design:crypto_Nuc-v1,designer:Greenwold,probes-locus:uce-5692,probes-probe:3,probes-source:crypto2293,probes-global-chromo:Crypto2293_scaffold_27,probes-global-start:98544,probes-global-end:98664,probes-local-start:10,probes-local-end:130
GTACGTGCGGCGCACGTACCCACGGGAGGTCAGCGACTCCATGAGCTTCAGGACCTGAAG
GTTAGGGACGTCCGCAAGCTCCGCGTGGGACTTGAGGTTCTTGTCGTCAGACGCGACCAT
>uce-5692_p4 |design:crypto_Nuc-v1,designer:Greenwold,probes-locus:uce-5692,probes-probe:4,probes-source:crypto2293,probes-global-chromo:Crypto2293_scaffold_27,probes-global-start:98584,probes-global-end:98704,probes-local-start:50,probes-local-end:170
ATGAGCTTCAGGACCTGAAGGTTAGGGACGTCCGCAAGCTCCGCGTGGGACTTGAGGTTC
TTGTCGTCAGACGCGACCATCACGCCCTCTGCACAGCACACAAAAACGGCGGGAGGTCAG
>uce-5693_p1 |design:crypto_Nuc-v1,designer:Greenwold,probes-locus:uce-5693,probes-probe:1,probes-source:guith1,probes-global-chromo:Guith1_scaffold_12,probes-global-start:984498,probes-global-end:984618,probes-local-start:10,probes-local-end:130
TGCACTATGCCAGGCGTCCCCCTCTTCCTTCCCACCGTCCTCTTGAACGTGCTGCCCTTG
AGGTCAAACCGTTCGTGGATGGGCAGGCTGGTGTTGAAGACGTTGGCGAGGACGACCAGG
>uce-5693_p2 |design:crypto_Nuc-v1,designer:Greenwold,probes-locus:uce-5693,probes-probe:2,probes-source:guith1,probes-global-chromo:Guith1_scaffold_12,probes-global-start:984538,probes-global-end:984658,probes-local-start:50,probes-local-end:170
TCTTGAACGTGCTGCCCTTGAGGTCAAACCGTTCGTGGATGGGCAGGCTGGTGTTGAAGA
CGTTGGCGAGGACGACCAGGTGGTACCTGATCCCTTCGTGCACTAGGTCGAACTGGCCGA
>uce-5693_p3 |design:crypto_Nuc-v1,designer:Greenwold,probes-locus:uce-5693,probes-probe:3,probes-source:crypto2293,probes-global-chromo:Crypto2293_scaffold_27,probes-global-start:1269718,probes-global-end:1269838,probes-local-start:10,probes-local-end:130
TGGACGCCGCAGAAATGGCGTCTTCCGACCTTTGAGGTCGAACCGCTCGTGGATCGGGAG
GGTGGTGTTGAAGACGTTGGCGAGGACGACGAGGTGGTGCTTGGTCCCGCGGTGCGTCAG
>uce-5693_p4 |design:crypto_Nuc-v1,designer:Greenwold,probes-locus:uce-5693,probes-probe:4,probes-source:crypto2293,probes-global-chromo:Crypto2293_scaffold_27,probes-global-start:1269758,probes-global-end:1269878,probes-local-start:50,probes-local-end:170
AACCGCTCGTGGATCGGGAGGGTGGTGTTGAAGACGTTGGCGAGGACGACGAGGTGGTGC
TTGGTCCCGCGGTGCGTCAGGTCGAACAGCCCTAAGATCCGCATCAGCAGCGTGTCGGGG
>uce-5026_p1 |design:crypto_Nuc-v1,designer:Greenwold,probes-locus:uce-5026,probes-probe:1,probes-source:guith1,probes-global-chromo:Guith1_scaffold_38,probes-global-start:323466,probes-global-end:323586,probes-local-start:10,probes-local-end:130
TCTTCCCTCTTTTTCCCCATTCCAATGTCGATCGGTGCTGTCATCCGGTGCTGGCCGTAC
CTTGTGGTGATAGTGAATGCATCCGAAGTGCCGTCTCTCTGGGGACGTTTATGGTGCTGT
>uce-5026_p2 |design:crypto_Nuc-v1,designer:Greenwold,probes-locus:uce-5026,probes-probe:2,probes-source:guith1,probes-global-chromo:Guith1_scaffold_38,probes-global-start:323506,probes-global-end:323626,probes-local-start:50,probes-local-end:170
TCATCCGGTGCTGGCCGTACCTTGTGGTGATAGTGAATGCATCCGAAGTGCCGTCTCTCT
GGGGACGTTTATGGTGCTGTCCGCATGAAGATCGTAGAACGAGCGCGTTTGGTTGAGATG
>uce-5026_p3 |design:crypto_Nuc-v1,designer:Greenwold,probes-locus:uce-5026,probes-probe:3,probes-source:crypto2293,probes-global-chromo:Crypto2293_scaffold_400,probes-global-start:255297,probes-global-end:255417,probes-local-start:10,probes-local-end:130
TTTAATCGCGATCGGGGTTGTCATCGGGTGCTGGCCGTACCTATGTTGATAGCCAAATGC
ATCCGACGCGCCCGCCCTTTTCAGGGCGATTATGGCGTTGTCCGCATGAAGGTCGTAGAT
>uce-5026_p4 |design:crypto_Nuc-v1,designer:Greenwold,probes-locus:uce-5026,probes-probe:4,probes-source:crypto2293,probes-global-chromo:Crypto2293_scaffold_400,probes-global-start:255337,probes-global-end:255457,probes-local-start:50,probes-local-end:170
CTATGTTGATAGCCAAATGCATCCGACGCGCCCGCCCTTTTCAGGGCGATTATGGCGTTG
TCCGCATGAAGGTCGTAGATAGCCAGTGGGTTGTTGAGGCGGTGTGGTTGCCTCGGCAAC
>uce-4050_p1 |design:crypto_Nuc-v1,designer:Greenwold,probes-locus:uce-4050,probes-probe:1,probes-source:guith1,probes-global-chromo:Guith1_scaffold_6,probes-global-start:737421,probes-global-end:737541,probes-local-start:10,probes-local-end:130
CTGATTCACGACCCCAACAAGCGTCTTCAAGCCAATGCTGCCAATATCCCGTCTCTCCTC
GTCAGTCTTGTTGATAATGTGCGTTGCAAGCTTGTCCGCGATCTCTTCTAGTTGTGGTTC
>uce-4050_p2 |design:crypto_Nuc-v1,designer:Greenwold,probes-locus:uce-4050,probes-probe:2,probes-source:guith1,probes-global-chromo:Guith1_scaffold_6,probes-global-start:737461,probes-global-end:737581,probes-local-start:50,probes-local-end:170
CCAATATCCCGTCTCTCCTCGTCAGTCTTGTTGATAATGTGCGTTGCAAGCTTGTCCGCG
ATCTCTTCTAGTTGTGGTTCTTGTACCTTCCTTGCAAGTGAAGCAATGGTTCTCACGGCT
>uce-4050_p3 |design:crypto_Nuc-v1,designer:Greenwold,probes-locus:uce-4050,probes-probe:3,probes-source:crypto2293,probes-global-chromo:Crypto2293_scaffold_17,probes-global-start:962566,probes-global-end:962686,probes-local-start:10,probes-local-end:130
GTGAGCACCCCGACCAGCGTCTTGAGCCCGATGCTCCCGATATCCCGCTTCTCCTCGTCG
GTCTTGTTCAGAATATGGGTCGCCAGCTTGTCCGCGATCTCCTCGAGCTGCGACTCCTGC
>uce-4050_p4 |design:crypto_Nuc-v1,designer:Greenwold,probes-locus:uce-4050,probes-probe:4,probes-source:crypto2293,probes-global-chromo:Crypto2293_scaffold_17,probes-global-start:962606,probes-global-end:962726,probes-local-start:50,probes-local-end:170
TATCCCGCTTCTCCTCGTCGGTCTTGTTCAGAATATGGGTCGCCAGCTTGTCCGCGATCT
CCTCGAGCTGCGACTCCTGCACCTTCCGCGCCAGAGACGCGATCGTGCGCACCGCCTGCT
>uce-4583_p1 |design:crypto_Nuc-v1,designer:Greenwold,probes-locus:uce-4583,probes-probe:1,probes-source:guith1,probes-global-chromo:Guith1_scaffold_9,probes-global-start:209236,probes-global-end:209356,probes-local-start:10,probes-local-end:130
TGAAGGCAACAGTGCAGGGACCAGGCCGACAGATCGCTGACAAGACCTACTACATGGGTG
AGCTGCGGAAGAAGTGCGACGAGATGCAGTCTGAGATCAGAAAGATGAACACCGAGGTGG
>uce-4583_p2 |design:crypto_Nuc-v1,designer:Greenwold,probes-locus:uce-4583,probes-probe:2,probes-source:guith1,probes-global-chromo:Guith1_scaffold_9,probes-global-start:209276,probes-global-end:209396,probes-local-start:50,probes-local-end:170
CAAGACCTACTACATGGGTGAGCTGCGGAAGAAGTGCGACGAGATGCAGTCTGAGATCAG
AAAGATGAACACCGAGGTGGAGCAGTACAACAAAGACAACCAAATGTACAACCAGATGGA
>uce-4583_p3 |design:crypto_Nuc-v1,designer:Greenwold,probes-locus:uce-4583,probes-probe:3,probes-source:crypto2293,probes-global-chromo:Crypto2293_scaffold_16,probes-global-start:445914,probes-global-end:446034,probes-local-start:10,probes-local-end:130
CCGGGCCGCCAGGTCGCTGACAGGTCCTACTACATGGGTGAACTGCGGAAGAAGTGCGAC
GAGATGCAGACGGAGGTCGCGCGCTTGAACGGGGAGACAGACCAGTTCAACAAGGACAAC
>uce-4583_p4 |design:crypto_Nuc-v1,designer:Greenwold,probes-locus:uce-4583,probes-probe:4,probes-source:crypto2293,probes-global-chromo:Crypto2293_scaffold_16,probes-global-start:445954,probes-global-end:446074,probes-local-start:50,probes-local-end:170
AACTGCGGAAGAAGTGCGACGAGATGCAGACGGAGGTCGCGCGCTTGAACGGGGAGACAG
ACCAGTTCAACAAGGACAACACAATGTACCAGCAGATGGAGCGCAAGTACGAGACGCTGA
>uce-4582_p1 |design:crypto_Nuc-v1,designer:Greenwold,probes-locus:uce-4582,probes-probe:1,probes-source:guith1,probes-global-chromo:Guith1_scaffold_9,probes-global-start:209118,probes-global-end:209238,probes-local-start:10,probes-local-end:130
GGAACGAGCATGAGGATGGGTACAGCCATGCGGCCTGGATCCAGAGCTGGTTTGGGTCCA
CTCAATACAAACATCCAAGTAGCAGAACGGCCCGTCACGCAGCAAGGCATGATGGGCATG
>uce-4582_p2 |design:crypto_Nuc-v1,designer:Greenwold,probes-locus:uce-4582,probes-probe:2,probes-source:guith1,probes-global-chromo:Guith1_scaffold_9,probes-global-start:209158,probes-global-end:209278,probes-local-start:50,probes-local-end:170
CCAGAGCTGGTTTGGGTCCACTCAATACAAACATCCAAGTAGCAGAACGGCCCGTCACGC
AGCAAGGCATGATGGGCATGAAGGCAACAGTGCAGGGACCAGGCCGACAGATCGCTGACA
>uce-4582_p3 |design:crypto_Nuc-v1,designer:Greenwold,probes-locus:uce-4582,probes-probe:3,probes-source:crypto2293,probes-global-chromo:Crypto2293_scaffold_16,probes-global-start:445776,probes-global-end:445896,probes-local-start:10,probes-local-end:130
GGGCTTGGGACCGCTATGCGGCCAGGGTCGCGTGCCGGCGGCGTTGGTGGGCTGGGCCCG
CTCAACACCAACATTGCTGTGGCGGACCGTCCCGTGACGCAGCAGGGGATGATGGGGATG
>uce-4582_p4 |design:crypto_Nuc-v1,designer:Greenwold,probes-locus:uce-4582,probes-probe:4,probes-source:crypto2293,probes-global-chromo:Crypto2293_scaffold_16,probes-global-start:445816,probes-global-end:445936,probes-local-start:50,probes-local-end:170
GCGTTGGTGGGCTGGGCCCGCTCAACACCAACATTGCTGTGGCGGACCGTCCCGTGACGC
AGCAGGGGATGATGGGGATGAAGATGGGCGCGCAAGGCCCGGGCCGCCAGGTCGCTGACA
>uce-5506_p1 |design:crypto_Nuc-v1,designer:Greenwold,probes-locus:uce-5506,probes-probe:1,probes-source:guith1,probes-global-chromo:Guith1_scaffold_14,probes-global-start:466180,probes-global-end:466300,probes-local-start:10,probes-local-end:130
AGGGTTCGCAATGAGATGAGGGCAGTCATCTTTGGGTCCAGGTTCCTCAGCTGATTCCCG
GACAGGTCGAGGGAAGTCAGGTACGTCATGTACTCGATCTCCATAGGAAAGCTCTCCAAC
>uce-5506_p2 |design:crypto_Nuc-v1,designer:Greenwold,probes-locus:uce-5506,probes-probe:2,probes-source:guith1,probes-global-chromo:Guith1_scaffold_14,probes-global-start:466220,probes-global-end:466340,probes-local-start:50,probes-local-end:170
GGTTCCTCAGCTGATTCCCGGACAGGTCGAGGGAAGTCAGGTACGTCATGTACTCGATCT
CCATAGGAAAGCTCTCCAACCCAAGGTTCGGCATGTCCAGACTGCGGGTCACCCGAGCTT
>uce-5506_p3 |design:crypto_Nuc-v1,designer:Greenwold,probes-locus:uce-5506,probes-probe:3,probes-source:crypto2293,probes-global-chromo:Crypto2293_scaffold_268,probes-global-start:238313,probes-global-end:238433,probes-local-start:10,probes-local-end:130
TGCAGGGTAGGCGTACTCTCGGATGCGGTTGTTGGACATGTCGAGGGAGGTGAGGTAAGT
CATGTACTCGATCTCCATCGGGAACGACTCCAGGCCCAGGTCCGGCATCTCGAGCCGCCG
>uce-5506_p4 |design:crypto_Nuc-v1,designer:Greenwold,probes-locus:uce-5506,probes-probe:4,probes-source:crypto2293,probes-global-chromo:Crypto2293_scaffold_268,probes-global-start:238353,probes-global-end:238473,probes-local-start:50,probes-local-end:170
TCGAGGGAGGTGAGGTAAGTCATGTACTCGATCTCCATCGGGAACGACTCCAGGCCCAGG
TCCGGCATCTCGAGCCGCCGCTTCACACGTGCCTGTTTCGGTGCAGGGTTTAGGGCTTGG
>uce-5507_p1 |design:crypto_Nuc-v1,designer:Greenwold,probes-locus:uce-5507,probes-probe:1,probes-source:guith1,probes-global-chromo:Guith1_scaffold_14,probes-global-start:466546,probes-global-end:466666,probes-local-start:10,probes-local-end:130
TCGAGGTTGTTCACAGCGAGATCGAGATGAGCGAGCGAAGTCAACTCTCCTATGGAGTCT
GGCAGCTTGAGCAGCCGGTTGTTGTTCATGTTGAGGGATGTGATGCAGGTGAAGAGATTG
>uce-5507_p2 |design:crypto_Nuc-v1,designer:Greenwold,probes-locus:uce-5507,probes-probe:2,probes-source:guith1,probes-global-chromo:Guith1_scaffold_14,probes-global-start:466586,probes-global-end:466706,probes-local-start:50,probes-local-end:170
TCAACTCTCCTATGGAGTCTGGCAGCTTGAGCAGCCGGTTGTTGTTCATGTTGAGGGATG
TGATGCAGGTGAAGAGATTGATCCTCTGCGGCAGCGACTGCATCTGATTGTTGGAGAAGT
>uce-5507_p3 |design:crypto_Nuc-v1,designer:Greenwold,probes-locus:uce-5507,probes-probe:3,probes-source:crypto2293,probes-global-chromo:Crypto2293_scaffold_268,probes-global-start:241266,probes-global-end:241386,probes-local-start:10,probes-local-end:130
TAAACCCTAAGAGCACGAATTCAAAAGCATCAAGCACCTTTACGAGGCGGTTGTTGTTCA
TGTTGAGGGACGTGACGGCCGAGAAGAGGTTGATCCGCGCGGGGAGCGCCTGCATTTGGT
>uce-5507_p4 |design:crypto_Nuc-v1,designer:Greenwold,probes-locus:uce-5507,probes-probe:4,probes-source:crypto2293,probes-global-chromo:Crypto2293_scaffold_268,probes-global-start:241306,probes-global-end:241426,probes-local-start:50,probes-local-end:170
TACGAGGCGGTTGTTGTTCATGTTGAGGGACGTGACGGCCGAGAAGAGGTTGATCCGCGC
GGGGAGCGCCTGCATTTGGTTGTTCGAAAAGTCGATCGAGATCTGCGGGGGTTGCGCTTT
>uce-5508_p1 |design:crypto_Nuc-v1,designer:Greenwold,probes-locus:uce-5508,probes-probe:1,probes-source:guith1,probes-global-chromo:Guith1_scaffold_14,probes-global-start:502428,probes-global-end:502548,probes-local-start:10,probes-local-end:130
CAGATTACCAGAGCCTTCTGCTCTTCCACCGCGAGATACTTCAAGAGCCAGTGAGCAAGA
TAGTCGACAGGGTCTTCTGGCTGCACAGAAGCGACAGAGGCCAAACCAGCCGTGAGAGCT
>uce-5508_p2 |design:crypto_Nuc-v1,designer:Greenwold,probes-locus:uce-5508,probes-probe:2,probes-source:guith1,probes-global-chromo:Guith1_scaffold_14,probes-global-start:502468,probes-global-end:502588,probes-local-start:50,probes-local-end:170
TCAAGAGCCAGTGAGCAAGATAGTCGACAGGGTCTTCTGGCTGCACAGAAGCGACAGAGG
CCAAACCAGCCGTGAGAGCTGGTCCCACCGTCTCCTGTGTACAAACTATGAGCTGATCTG
>uce-5508_p3 |design:crypto_Nuc-v1,designer:Greenwold,probes-locus:uce-5508,probes-probe:3,probes-source:crypto2293,probes-global-chromo:Crypto2293_scaffold_94,probes-global-start:569907,probes-global-end:570027,probes-local-start:10,probes-local-end:130
TATAGTGTAGGGTCCAGGGCTAACGCACCTTCTGTTCCTCCACAGCGAGGTACTTGAGCA
GCCAGTGCGCTAGGTAGTCGACAGGGTCATTCGGCTGCGCCGCCGCCACCGACGCCAGCC
>uce-5508_p4 |design:crypto_Nuc-v1,designer:Greenwold,probes-locus:uce-5508,probes-probe:4,probes-source:crypto2293,probes-global-chromo:Crypto2293_scaffold_94,probes-global-start:569947,probes-global-end:570067,probes-local-start:50,probes-local-end:170
CACAGCGAGGTACTTGAGCAGCCAGTGCGCTAGGTAGTCGACAGGGTCATTCGGCTGCGC
CGCCGCCACCGACGCCAGCCCGGCCGTTAACGCAGCCCCGACATGTTCCTGCGCGATGAG
>uce-5053_p1 |design:crypto_Nuc-v1,designer:Greenwold,probes-locus:uce-5053,probes-probe:1,probes-source:guith1,probes-global-chromo:Guith1_scaffold_140,probes-global-start:73330,probes-global-end:73450,probes-local-start:10,probes-local-end:130
CAGGACGTGATTGGCTGGAAGCAACGAGAGTCAGTCGCACCTTGTCCCTCGTCTGTATTC
TTGAAATGAAGTTCACGCTTGCCATCACGATCACTTTTGGCGCGTGATCTGTTCTTTCCT
>uce-5053_p2 |design:crypto_Nuc-v1,designer:Greenwold,probes-locus:uce-5053,probes-probe:2,probes-source:guith1,probes-global-chromo:Guith1_scaffold_140,probes-global-start:73370,probes-global-end:73490,probes-local-start:50,probes-local-end:170
CTTGTCCCTCGTCTGTATTCTTGAAATGAAGTTCACGCTTGCCATCACGATCACTTTTGG
CGCGTGATCTGTTCTTTCCTCCTTTTCCTGACAAGACCAAAACATGTCAAAATTGGTTGC
>uce-5053_p3 |design:crypto_Nuc-v1,designer:Greenwold,probes-locus:uce-5053,probes-probe:3,probes-source:crypto2293,probes-global-chromo:Crypto2293_scaffold_154,probes-global-start:290581,probes-global-end:290701,probes-local-start:10,probes-local-end:130
TCGAACCAATCCCACAGGTACAGCGCATCTTCGAGGCAATGGTCAGCACCTTGTCCGTCA
TCGACGTTCTTGAAATGCAGCTCACGCTTGCCATCGCGGTCACTCTTAGCGCGGGACCTG
>uce-5053_p4 |design:crypto_Nuc-v1,designer:Greenwold,probes-locus:uce-5053,probes-probe:4,probes-source:crypto2293,probes-global-chromo:Crypto2293_scaffold_154,probes-global-start:290621,probes-global-end:290741,probes-local-start:50,probes-local-end:170
GGTCAGCACCTTGTCCGTCATCGACGTTCTTGAAATGCAGCTCACGCTTGCCATCGCGGT
CACTCTTAGCGCGGGACCTGTTCTTGCCTCCCTTTCCTGGTGGCGGGAGACGCAGAGTTT
>uce-4588_p1 |design:crypto_Nuc-v1,designer:Greenwold,probes-locus:uce-4588,probes-probe:1,probes-source:guith1,probes-global-chromo:Guith1_scaffold_9,probes-global-start:249718,probes-global-end:249838,probes-local-start:10,probes-local-end:130
CTTGCAATTTCTGTTCCGCTATTCAAGTAGCTCAGCTTGCGTTGAAGCATAGGCAGAACA
AGAATCAGAGACAGCGCATTGTCGCATTCGTCGGCAGCCCACTTGAAGATGATCAAAAAG
>uce-4588_p2 |design:crypto_Nuc-v1,designer:Greenwold,probes-locus:uce-4588,probes-probe:2,probes-source:guith1,probes-global-chromo:Guith1_scaffold_9,probes-global-start:249758,probes-global-end:249878,probes-local-start:50,probes-local-end:170
GTTGAAGCATAGGCAGAACAAGAATCAGAGACAGCGCATTGTCGCATTCGTCGGCAGCCC
ACTTGAAGATGATCAAAAAGATCTTGTGAAGCTCGGCAAAAAGCTCAAGAAGAATGATGT
>uce-4588_p3 |design:crypto_Nuc-v1,designer:Greenwold,probes-locus:uce-4588,probes-probe:3,probes-source:crypto2293,probes-global-chromo:Crypto2293_scaffold_193,probes-global-start:125169,probes-global-end:125289,probes-local-start:10,probes-local-end:130
ACGAACTTCGTCTCAACGATCCATGTGGCGCAGCTTGCCCTGAAGCACAGGCAGAACAAG
AACCAGCGGCAGCGCATCATCGCGTTCGTGGGGAGCCCGCTGGAGGACGACCAGAAGGAT
>uce-4588_p4 |design:crypto_Nuc-v1,designer:Greenwold,probes-locus:uce-4588,probes-probe:4,probes-source:crypto2293,probes-global-chromo:Crypto2293_scaffold_193,probes-global-start:125209,probes-global-end:125329,probes-local-start:50,probes-local-end:170
TGAAGCACAGGCAGAACAAGAACCAGCGGCAGCGCATCATCGCGTTCGTGGGGAGCCCGC
TGGAGGACGACCAGAAGGATCTGGTGAAGCTGGGGAAGAAGCTCAAGAAGAACAACGTGG
>uce-4902_p1 |design:crypto_Nuc-v1,designer:Greenwold,probes-locus:uce-4902,probes-probe:1,probes-source:guith1,probes-global-chromo:Guith1_scaffold_72,probes-global-start:203629,probes-global-end:203749,probes-local-start:10,probes-local-end:130
AGCCGTCGTCCGTGAATGCTTTGCTGGAGTCAAGTTTGTTTGCTTCCGGCAATCGCAGAG
TCGGGTCGAACAGATGATCGACTTGATCGTAGACTCTCTTGGCTCGTCTCAAGATCTCGG
>uce-4902_p2 |design:crypto_Nuc-v1,designer:Greenwold,probes-locus:uce-4902,probes-probe:2,probes-source:guith1,probes-global-chromo:Guith1_scaffold_72,probes-global-start:203669,probes-global-end:203789,probes-local-start:50,probes-local-end:170
TGCTTCCGGCAATCGCAGAGTCGGGTCGAACAGATGATCGACTTGATCGTAGACTCTCTT
GGCTCGTCTCAAGATCTCGGAACACCCGAATGCGCTGCGAACCTTGCTGACATGCTCTCT
>uce-4902_p3 |design:crypto_Nuc-v1,designer:Greenwold,probes-locus:uce-4902,probes-probe:3,probes-source:crypto2293,probes-global-chromo:Crypto2293_scaffold_820,probes-global-start:108124,probes-global-end:108244,probes-local-start:10,probes-local-end:130
CCCTGCACCCGAATGTAGGTGAAGATGGCGTGTTTCCGGCACTCGCACATCCGCGTCGAG
CAGATGATCGACGTCATTCTCGACACGCTCGCGTCCTCAGTACACTCCTCGACGCCCGAA
>uce-4902_p4 |design:crypto_Nuc-v1,designer:Greenwold,probes-locus:uce-4902,probes-probe:4,probes-source:crypto2293,probes-global-chromo:Crypto2293_scaffold_820,probes-global-start:108164,probes-global-end:108284,probes-local-start:50,probes-local-end:170
ACTCGCACATCCGCGTCGAGCAGATGATCGACGTCATTCTCGACACGCTCGCGTCCTCAG
TACACTCCTCGACGCCCGAAGCTGTAAACCCCAAACCCCAACCCTCGTCACTCAACCCTC
>uce-4901_p1 |design:crypto_Nuc-v1,designer:Greenwold,probes-locus:uce-4901,probes-probe:1,probes-source:guith1,probes-global-chromo:Guith1_scaffold_72,probes-global-start:193414,probes-global-end:193534,probes-local-start:10,probes-local-end:130
GAAAACGAGAGACGATGATCATCAAAGGGATTCTGAGACCTATTTTAGCAGCTCTTCGTG
ATATGCATAGGGTTGGGATCGTGCATCGCGACATCAAGCCCGCAAACCTGATCGTCACCT
>uce-4901_p2 |design:crypto_Nuc-v1,designer:Greenwold,probes-locus:uce-4901,probes-probe:2,probes-source:guith1,probes-global-chromo:Guith1_scaffold_72,probes-global-start:193454,probes-global-end:193574,probes-local-start:50,probes-local-end:170
TATTTTAGCAGCTCTTCGTGATATGCATAGGGTTGGGATCGTGCATCGCGACATCAAGCC
CGCAAACCTGATCGTCACCTACGAAGGAACGCCTCCAGTCAAGCTGATTGACCTGGGAGC
>uce-4901_p3 |design:crypto_Nuc-v1,designer:Greenwold,probes-locus:uce-4901,probes-probe:3,probes-source:crypto2293,probes-global-chromo:Crypto2293_scaffold_322,probes-global-start:357155,probes-global-end:357275,probes-local-start:10,probes-local-end:130
GTGGCCTGACGAGAATCCCGTGGCCCTGACGAGTTGCAGGTGATCAAGAACATCCTGTGG
CCGGTGCTCGCAGCGCTCCGGGACATGCACCGTGTGGGCATCGTCCACCGCGACATCAAG
>uce-4901_p4 |design:crypto_Nuc-v1,designer:Greenwold,probes-locus:uce-4901,probes-probe:4,probes-source:crypto2293,probes-global-chromo:Crypto2293_scaffold_322,probes-global-start:357195,probes-global-end:357315,probes-local-start:50,probes-local-end:170
TGATCAAGAACATCCTGTGGCCGGTGCTCGCAGCGCTCCGGGACATGCACCGTGTGGGCA
TCGTCCACCGCGACATCAAGCCCGCTAACCTCCTGGTGCGGACCCCCCCCCCCCGCGCCG
>uce-5388_p1 |design:crypto_Nuc-v1,designer:Greenwold,probes-locus:uce-5388,probes-probe:1,probes-source:guith1,probes-global-chromo:Guith1_scaffold_16,probes-global-start:749238,probes-global-end:749358,probes-local-start:10,probes-local-end:130
CGCTGTTTACTGAAGTGATGGAGAAGTTCACCTTTACGGGGACGCGGACTAACGGGATCA
AGGACGGAATCAGGACGCAGTGGTACACCAAGTTCGATGCGATCACCAAGATGGCCGAGT
>uce-5388_p2 |design:crypto_Nuc-v1,designer:Greenwold,probes-locus:uce-5388,probes-probe:2,probes-source:guith1,probes-global-chromo:Guith1_scaffold_16,probes-global-start:749278,probes-global-end:749398,probes-local-start:50,probes-local-end:170
GACGCGGACTAACGGGATCAAGGACGGAATCAGGACGCAGTGGTACACCAAGTTCGATGC
GATCACCAAGATGGCCGAGTACTTCAATCTGCCTTACACCGGCGTTGTAGACCGCCCGGA
>uce-5388_p3 |design:crypto_Nuc-v1,designer:Greenwold,probes-locus:uce-5388,probes-probe:3,probes-source:crypto2293,probes-global-chromo:Crypto2293_scaffold_321,probes-global-start:340020,probes-global-end:340140,probes-local-start:10,probes-local-end:130
AGCTGACGCACCCCCCTTCCTCCCTCTCAGGTGATGTCCAAATTCACCTTCACGGGCACG
CGCACCAACGGGATCAAGGACGGGATCCGCACCGAGTGGTACACCAAGTTCGAGGCCATC
>uce-5388_p4 |design:crypto_Nuc-v1,designer:Greenwold,probes-locus:uce-5388,probes-probe:4,probes-source:crypto2293,probes-global-chromo:Crypto2293_scaffold_321,probes-global-start:340060,probes-global-end:340180,probes-local-start:50,probes-local-end:170
AATTCACCTTCACGGGCACGCGCACCAACGGGATCAAGGACGGGATCCGCACCGAGTGGT
ACACCAAGTTCGAGGCCATCACCAAGCTCGCTGAGTTCTTCAAGCTCCCGTACCACCCCC
>uce-4904_p1 |design:crypto_Nuc-v1,designer:Greenwold,probes-locus:uce-4904,probes-probe:1,probes-source:guith1,probes-global-chromo:Guith1_scaffold_72,probes-global-start:212106,probes-global-end:212226,probes-local-start:10,probes-local-end:130
CATCATGTGCCCCACCAAACCTGAGCCGACCTACTGGCTGATCCTCACCAAGTCCCCGAC
GCAAGAAGAGTTCATCCGAGGGAGCATGACCAAGAACCCCTACTGCTCCGTGGACATCGG
>uce-4904_p2 |design:crypto_Nuc-v1,designer:Greenwold,probes-locus:uce-4904,probes-probe:2,probes-source:guith1,probes-global-chromo:Guith1_scaffold_72,probes-global-start:212146,probes-global-end:212266,probes-local-start:50,probes-local-end:170
ATCCTCACCAAGTCCCCGACGCAAGAAGAGTTCATCCGAGGGAGCATGACCAAGAACCCC
TACTGCTCCGTGGACATCGGGACGACTATGAGAGATGTCAAGCGCAAGATCTGCACGGAC
>uce-4904_p3 |design:crypto_Nuc-v1,designer:Greenwold,probes-locus:uce-4904,probes-probe:3,probes-source:crypto2293,probes-global-chromo:Crypto2293_scaffold_820,probes-global-start:174771,probes-global-end:174891,probes-local-start:10,probes-local-end:130
TACCTCGAAACGAAACGTCGCGTTCTGACATCCCCACGTGTGGCCTGACGTCAGGAGGAA
TTCATCCGGGGGACGATGGCGAAGAACCCGTACCCCTCTTCGGAGCTGGGCGTGACGATG
>uce-4904_p4 |design:crypto_Nuc-v1,designer:Greenwold,probes-locus:uce-4904,probes-probe:4,probes-source:crypto2293,probes-global-chromo:Crypto2293_scaffold_820,probes-global-start:174811,probes-global-end:174931,probes-local-start:50,probes-local-end:170
TGGCCTGACGTCAGGAGGAATTCATCCGGGGGACGATGGCGAAGAACCCGTACCCCTCTT
CGGAGCTGGGCGTGACGATGCGCGATGTCAAGTAGCCCCGAAACCCCTGAAAACGAACCC
>uce-5389_p1 |design:crypto_Nuc-v1,designer:Greenwold,probes-locus:uce-5389,probes-probe:1,probes-source:guith1,probes-global-chromo:Guith1_scaffold_16,probes-global-start:749552,probes-global-end:749672,probes-local-start:10,probes-local-end:130
GACGGTATCTGGTCCACCATCAGGGCCCAGCTCTGGAACCAGGACGCCAAGGGCCCCAAG
TCAGGGACGACGTACTCGGGGTATACCTGCTTTGCTGGAGACACCATCCAGCGACCGGAC
>uce-5389_p2 |design:crypto_Nuc-v1,designer:Greenwold,probes-locus:uce-5389,probes-probe:2,probes-source:guith1,probes-global-chromo:Guith1_scaffold_16,probes-global-start:749592,probes-global-end:749712,probes-local-start:50,probes-local-end:170
AGGACGCCAAGGGCCCCAAGTCAGGGACGACGTACTCGGGGTATACCTGCTTTGCTGGAG
ACACCATCCAGCGACCGGACTACTACTTCGACGTCGGGTACCAGGTGTACATCGGGCCAG
>uce-5389_p3 |design:crypto_Nuc-v1,designer:Greenwold,probes-locus:uce-5389,probes-probe:3,probes-source:crypto2293,probes-global-chromo:Crypto2293_scaffold_321,probes-global-start:337559,probes-global-end:337679,probes-local-start:10,probes-local-end:130
TAAACCTTGACCCCCTTGGTACCGAACAGGACGCGAAGGGGCCGAACTCGGGGTGCACGT
ACTCGGGGTACACGTGCTTCGCGGCCGACACCGTCCAGAAGACCGACTACTACTTTGACG
>uce-5389_p4 |design:crypto_Nuc-v1,designer:Greenwold,probes-locus:uce-5389,probes-probe:4,probes-source:crypto2293,probes-global-chromo:Crypto2293_scaffold_321,probes-global-start:337599,probes-global-end:337719,probes-local-start:50,probes-local-end:170
GCCGAACTCGGGGTGCACGTACTCGGGGTACACGTGCTTCGCGGCCGACACCGTCCAGAA
GACCGACTACTACTTTGACGTCGGATACCAGGTCAGTCAATCTGAAAACGTCTTTGCACA
>uce-419_p1 |design:crypto_Nuc-v1,designer:Greenwold,probes-locus:uce-419,probes-probe:1,probes-source:guith1,probes-global-chromo:Guith1_scaffold_99,probes-global-start:64537,probes-global-end:64657,probes-local-start:10,probes-local-end:130
AAAGGGAAGTTGCCCTCCTTCTCCCACCCACTCGTCGTGTAGAGTTTTCAGGCAGAGCTC
TGTCTGGATGTAGATGACGTCTTGCTCCTCCCACGCGTTGTAGTAGCGGAGAGCGAAGGG
>uce-419_p2 |design:crypto_Nuc-v1,designer:Greenwold,probes-locus:uce-419,probes-probe:2,probes-source:guith1,probes-global-chromo:Guith1_scaffold_99,probes-global-start:64577,probes-global-end:64697,probes-local-start:50,probes-local-end:170
AGAGTTTTCAGGCAGAGCTCTGTCTGGATGTAGATGACGTCTTGCTCCTCCCACGCGTTG
TAGTAGCGGAGAGCGAAGGGATTGTCCCCTTGCGATGAAAGTGCGTAGATCTCCTAGCCG
>uce-419_p3 |design:crypto_Nuc-v1,designer:Greenwold,probes-locus:uce-419,probes-probe:3,probes-source:crypto2293,probes-global-chromo:Crypto2293_scaffold_514,probes-global-start:251660,probes-global-end:251780,probes-local-start:10,probes-local-end:130
GGCCCGCGCTGCGTCCATGCGTCGAGCAGAGATCCGAGGCAGAGCTCAGTCTGGATGTAC
ATGACGTCCTCCTCCTCCCACGCTGAGAAGTACCGCACCGCGTGCGGGTTGTCTCCCTGC
>uce-419_p4 |design:crypto_Nuc-v1,designer:Greenwold,probes-locus:uce-419,probes-probe:4,probes-source:crypto2293,probes-global-chromo:Crypto2293_scaffold_514,probes-global-start:251700,probes-global-end:251820,probes-local-start:50,probes-local-end:170
AGAGCTCAGTCTGGATGTACATGACGTCCTCCTCCTCCCACGCTGAGAAGTACCGCACCG
CGTGCGGGTTGTCTCCCTGCGATAGCAAAACGTGTCACCACGCCAGAGGGCTCAAAACAC
>uce-5439_p1 |design:crypto_Nuc-v1,designer:Greenwold,probes-locus:uce-5439,probes-probe:1,probes-source:guith1,probes-global-chromo:Guith1_scaffold_15,probes-global-start:308489,probes-global-end:308609,probes-local-start:10,probes-local-end:130
GGCCACCTGATCCAGTCGACCATCACCGACGGCATCCCGCAGCAGTTCTTGACTGTCTCC
TCAGACGGCATGCTGCTGTTCTGGGACTTGCGAGCGAAGAAGGAGGACAAGAGCGGATCG
>uce-5439_p2 |design:crypto_Nuc-v1,designer:Greenwold,probes-locus:uce-5439,probes-probe:2,probes-source:guith1,probes-global-chromo:Guith1_scaffold_15,probes-global-start:308529,probes-global-end:308649,probes-local-start:50,probes-local-end:170
AGCAGTTCTTGACTGTCTCCTCAGACGGCATGCTGCTGTTCTGGGACTTGCGAGCGAAGA
AGGAGGACAAGAGCGGATCGCTGGTCTGGACGCCCATCTACAGGATCCTGATGAACTCCC
>uce-5439_p3 |design:crypto_Nuc-v1,designer:Greenwold,probes-locus:uce-5439,probes-probe:3,probes-source:crypto2293,probes-global-chromo:Crypto2293_scaffold_573,probes-global-start:186320,probes-global-end:186440,probes-local-start:10,probes-local-end:130
CCTAAACCCTGAACCCTAAACCAGGTGTCCCTCGCGCCGGACGGGATGCTGCTGTTCTGG
GACCTCCGCGTGACGAAGGATGACAAGAACGGCGCGGTGCTGTGGACGCCCATCTACCGC
>uce-5439_p4 |design:crypto_Nuc-v1,designer:Greenwold,probes-locus:uce-5439,probes-probe:4,probes-source:crypto2293,probes-global-chromo:Crypto2293_scaffold_573,probes-global-start:186360,probes-global-end:186480,probes-local-start:50,probes-local-end:170
ACGGGATGCTGCTGTTCTGGGACCTCCGCGTGACGAAGGATGACAAGAACGGCGCGGTGC
TGTGGACGCCCATCTACCGCATCCTCATGAACTCCCTGGAGTTCTCGGGGGACCTGGCGG
>uce-3680_p1 |design:crypto_Nuc-v1,designer:Greenwold,probes-locus:uce-3680,probes-probe:1,probes-source:guith1,probes-global-chromo:Guith1_scaffold_30,probes-global-start:372728,probes-global-end:372848,probes-local-start:10,probes-local-end:130
AAGATCGGCGATGAATACTTCTCCTTCTTCGTCGACTGTGAGAAGCCGAAGGCCTGCACC
ATCCTCCTTCGAGGCCCGAGCAAGGATGTCCTCAACGAAGTGCGCACATCTCCTTCCTCC
>uce-3680_p2 |design:crypto_Nuc-v1,designer:Greenwold,probes-locus:uce-3680,probes-probe:2,probes-source:guith1,probes-global-chromo:Guith1_scaffold_30,probes-global-start:372768,probes-global-end:372888,probes-local-start:50,probes-local-end:170
AGAAGCCGAAGGCCTGCACCATCCTCCTTCGAGGCCCGAGCAAGGATGTCCTCAACGAAG
TGCGCACATCTCCTTCCTCCCGCCTTTCTCTCCCTGGACTCCTCCTTCTCACTCCTTCTC
>uce-3680_p3 |design:crypto_Nuc-v1,designer:Greenwold,probes-locus:uce-3680,probes-probe:3,probes-source:crypto2293,probes-global-chromo:Crypto2293_scaffold_1514,probes-global-start:12300,probes-global-end:12420,probes-local-start:153,probes-local-end:273
CCTTTGTCGGACTCCTATCGACAAATAGGGATACATTTTCGGTTGACTTCTCGTTCTTCG
TGGACTGCAAGTCCCCCGAGGCGTGCACCATCCTTCTCCGCGGCCCGTCCAAGGACCTCC
>uce-3680_p4 |design:crypto_Nuc-v1,designer:Greenwold,probes-locus:uce-3680,probes-probe:4,probes-source:crypto2293,probes-global-chromo:Crypto2293_scaffold_1514,probes-global-start:12340,probes-global-end:12460,probes-local-start:193,probes-local-end:313
GGTTGACTTCTCGTTCTTCGTGGACTGCAAGTCCCCCGAGGCGTGCACCATCCTTCTCCG
CGGCCCGTCCAAGGACCTCCCTCAACGAGTTAAAAAAACGGCCTATCAAACGCCTTAAGT
>uce-3683_p1 |design:crypto_Nuc-v1,designer:Greenwold,probes-locus:uce-3683,probes-probe:1,probes-source:guith1,probes-global-chromo:Guith1_scaffold_30,probes-global-start:451112,probes-global-end:451232,probes-local-start:10,probes-local-end:130
GAAGAAGGTCATCAAGAAGTATTTCGATGAAATCGCTCAGGACACCGGGAAGATTTGCTT
TGGAGTCGACGACACACTGAAGTGTCTCGAGGCCGGCGCGATCGAAACTTTGATTGTTTG
>uce-3683_p2 |design:crypto_Nuc-v1,designer:Greenwold,probes-locus:uce-3683,probes-probe:2,probes-source:guith1,probes-global-chromo:Guith1_scaffold_30,probes-global-start:451152,probes-global-end:451272,probes-local-start:50,probes-local-end:170
GACACCGGGAAGATTTGCTTTGGAGTCGACGACACACTGAAGTGTCTCGAGGCCGGCGCG
ATCGAAACTTTGATTGTTTGGGAATCTTTGGAACACATCCGATTCGTTCTGAGAAGTCCT
>uce-3683_p3 |design:crypto_Nuc-v1,designer:Greenwold,probes-locus:uce-3683,probes-probe:3,probes-source:crypto2293,probes-global-chromo:Crypto2293_scaffold_338,probes-global-start:131028,probes-global-end:131148,probes-local-start:10,probes-local-end:130
TTTCGGCTGTCTTATTTTTTTGCAGGACACCGGCAAGATCTGCTTCGGGGTAGACGACAC
GATGAAGTGTCTAGAGGCTGGCGCCATCGAGACCCTCGTCGTCTGGGAGAACCTCGAGAA
>uce-3683_p4 |design:crypto_Nuc-v1,designer:Greenwold,probes-locus:uce-3683,probes-probe:4,probes-source:crypto2293,probes-global-chromo:Crypto2293_scaffold_338,probes-global-start:131068,probes-global-end:131188,probes-local-start:50,probes-local-end:170
TGCTTCGGGGTAGACGACACGATGAAGTGTCTAGAGGCTGGCGCCATCGAGACCCTCGTC
GTCTGGGAGAACCTCGAGAACATCCGGTACGCTCTCCTCTCTCTCTCTCTCTCTCTCTCT
>uce-4637_p1 |design:crypto_Nuc-v1,designer:Greenwold,probes-locus:uce-4637,probes-probe:1,probes-source:guith1,probes-global-chromo:Guith1_scaffold_9,probes-global-start:646005,probes-global-end:646125,probes-local-start:10,probes-local-end:130
AGTTTTCAACTTGCATGAGGAACAAGCATTCACTCCCAGAGAATGCTTGGTCACTTGTTT
TCCAGTAATATCGCAGCTGCGCCACCCATTCAAAATCAGATGCTTGTTTCACACCTGCCA
>uce-4637_p2 |design:crypto_Nuc-v1,designer:Greenwold,probes-locus:uce-4637,probes-probe:2,probes-source:guith1,probes-global-chromo:Guith1_scaffold_9,probes-global-start:646045,probes-global-end:646165,probes-local-start:50,probes-local-end:170
GAATGCTTGGTCACTTGTTTTCCAGTAATATCGCAGCTGCGCCACCCATTCAAAATCAGA
TGCTTGTTTCACACCTGCCAAGCTCAATTTTTCCACAACATCACGCCCGTGAACGTCCAA
>uce-4637_p3 |design:crypto_Nuc-v1,designer:Greenwold,probes-locus:uce-4637,probes-probe:3,probes-source:crypto2293,probes-global-chromo:Crypto2293_scaffold_179,probes-global-start:576033,probes-global-end:576153,probes-local-start:10,probes-local-end:130
GCCGTAGCGGAACTTGTTCTCGATCTGGTTGAGGAAGGTGCACTCCTCGCCCGAGAAGGC
CTGGTCGCTCGCCTCCCAGTAGTAGCGCAGCTGCGCCGCCCAGTCGAAGTCTGACACCTG
>uce-4637_p4 |design:crypto_Nuc-v1,designer:Greenwold,probes-locus:uce-4637,probes-probe:4,probes-source:crypto2293,probes-global-chromo:Crypto2293_scaffold_179,probes-global-start:576073,probes-global-end:576193,probes-local-start:50,probes-local-end:170
CACTCCTCGCCCGAGAAGGCCTGGTCGCTCGCCTCCCAGTAGTAGCGCAGCTGCGCCGCC
CAGTCGAAGTCTGACACCTGCCACAATTTCGCCTCATCATGAAACCTTTTATCCGGCATT
>uce-3116_p1 |design:crypto_Nuc-v1,designer:Greenwold,probes-locus:uce-3116,probes-probe:1,probes-source:guith1,probes-global-chromo:Guith1_scaffold_127,probes-global-start:122482,probes-global-end:122602,probes-local-start:10,probes-local-end:130
AGGCCATGAGGATGGTCAACTCCTCCTGGAAGGGCTTTGAGCCCCTTACCAAGTTCACGG
ACGAGGAGCGAGACGAGGAGCTTGCCCGTCCCACTCCCAACAGAATCTACGCCATCGCCG
>uce-3116_p2 |design:crypto_Nuc-v1,designer:Greenwold,probes-locus:uce-3116,probes-probe:2,probes-source:guith1,probes-global-chromo:Guith1_scaffold_127,probes-global-start:122522,probes-global-end:122642,probes-local-start:50,probes-local-end:170
GCCCCTTACCAAGTTCACGGACGAGGAGCGAGACGAGGAGCTTGCCCGTCCCACTCCCAA
CAGAATCTACGCCATCGCCGACGCCTTCTACAACGCTGGGTACTCGGTCGACCGCATCCA
>uce-3116_p3 |design:crypto_Nuc-v1,designer:Greenwold,probes-locus:uce-3116,probes-probe:3,probes-source:crypto2293,probes-global-chromo:Crypto2293_scaffold_507,probes-global-start:204726,probes-global-end:204846,probes-local-start:10,probes-local-end:130
CTTCACGGAGGGCCTGCAGAAGGCGATGCGCATGGTGGACTCCTCCTGGAAGGGCTTCCA
GCCGATGGGCAAGTGGACCGACGAGGAGCGCGAGATCGAGCTCCGCGCGCCGACGCCCAT
>uce-3116_p4 |design:crypto_Nuc-v1,designer:Greenwold,probes-locus:uce-3116,probes-probe:4,probes-source:crypto2293,probes-global-chromo:Crypto2293_scaffold_507,probes-global-start:204766,probes-global-end:204886,probes-local-start:50,probes-local-end:170
TCCTCCTGGAAGGGCTTCCAGCCGATGGGCAAGTGGACCGACGAGGAGCGCGAGATCGAG
CTCCGCGCGCCGACGCCCATGCGCATCTACGCGCTCGCTGACGCCTTCTACAACGCGGGC
>uce-3447_p1 |design:crypto_Nuc-v1,designer:Greenwold,probes-locus:uce-3447,probes-probe:1,probes-source:guith1,probes-global-chromo:Guith1_scaffold_37,probes-global-start:91986,probes-global-end:92106,probes-local-start:10,probes-local-end:130
GGCTCCCCTCCCGTGAGTCGAATCTTGGATACACCTTCTCTGACAAACAGAGACGCAAGT
CTGTAGATCTCCTCACTCGTCAGGAGCTTCTCAGACGGAGACAACTGGACTCCTTCCTCC
>uce-3447_p2 |design:crypto_Nuc-v1,designer:Greenwold,probes-locus:uce-3447,probes-probe:2,probes-source:guith1,probes-global-chromo:Guith1_scaffold_37,probes-global-start:92026,probes-global-end:92146,probes-local-start:50,probes-local-end:170
TGACAAACAGAGACGCAAGTCTGTAGATCTCCTCACTCGTCAGGAGCTTCTCAGACGGAG
ACAACTGGACTCCTTCCTCCGGCATGCAATATTTGCACCGCAAGTTGCAGCGCTCTGTTA
>uce-3447_p3 |design:crypto_Nuc-v1,designer:Greenwold,probes-locus:uce-3447,probes-probe:3,probes-source:crypto2293,probes-global-chromo:Crypto2293_scaffold_306,probes-global-start:167156,probes-global-end:167276,probes-local-start:10,probes-local-end:130
ATCTTGGTGACCCCCGCGGCCACGAAGAGGCGCGTGAGGCGCAGAATCTCCGGGGTGGTG
AGCATGCTGTCTTCCGGGGAGAGGTCCACGCCCTCCTCGGGCATGCAGTACTGGCAGCGG
>uce-3447_p4 |design:crypto_Nuc-v1,designer:Greenwold,probes-locus:uce-3447,probes-probe:4,probes-source:crypto2293,probes-global-chromo:Crypto2293_scaffold_306,probes-global-start:167196,probes-global-end:167316,probes-local-start:50,probes-local-end:170
GCAGAATCTCCGGGGTGGTGAGCATGCTGTCTTCCGGGGAGAGGTCCACGCCCTCCTCGG
GCATGCAGTACTGGCAGCGGAGGTTGCAGCGCTCGGTCAGCGAGATGCGCAGGTAGTCGT
>uce-3110_p1 |design:crypto_Nuc-v1,designer:Greenwold,probes-locus:uce-3110,probes-probe:1,probes-source:guith1,probes-global-chromo:Guith1_scaffold_127,probes-global-start:120260,probes-global-end:120380,probes-local-start:10,probes-local-end:130
ACGTCTCCACCAAGGTTCCCATGACCTTTGGCTCCGGCGACGTGCACATCCTGGCGATCG
ACTGCGGCATCAAGTACAACATCATCCGATCTCTCTGCGCTGCCGGAGTGCGCATGACTG
>uce-3110_p2 |design:crypto_Nuc-v1,designer:Greenwold,probes-locus:uce-3110,probes-probe:2,probes-source:guith1,probes-global-chromo:Guith1_scaffold_127,probes-global-start:120300,probes-global-end:120420,probes-local-start:50,probes-local-end:170
CGTGCACATCCTGGCGATCGACTGCGGCATCAAGTACAACATCATCCGATCTCTCTGCGC
TGCCGGAGTGCGCATGACTGTCGTTCCCTGGAACTGGGACATCAAGAAGGAGAGGTTCGA
>uce-3110_p3 |design:crypto_Nuc-v1,designer:Greenwold,probes-locus:uce-3110,probes-probe:3,probes-source:crypto2293,probes-global-chromo:Crypto2293_scaffold_507,probes-global-start:191741,probes-global-end:191861,probes-local-start:10,probes-local-end:130
AATCTGATTTCGCGTTACATCCGTGGCAGGTGCCCATCACCTACGGGTCGGGCGACGTGC
ACATTCTCGCGATCGATTGCGGCATCAAGTACAACATCATCCGCTCGCTCGTCTCCGCCG
>uce-3110_p4 |design:crypto_Nuc-v1,designer:Greenwold,probes-locus:uce-3110,probes-probe:4,probes-source:crypto2293,probes-global-chromo:Crypto2293_scaffold_507,probes-global-start:191781,probes-global-end:191901,probes-local-start:50,probes-local-end:170
CTACGGGTCGGGCGACGTGCACATTCTCGCGATCGATTGCGGCATCAAGTACAACATCAT
CCGCTCGCTCGTCTCCGCCGGCGTCCGCCTCACGGTACTGCTACACCCTACACCCTACAC
>uce-3448_p1 |design:crypto_Nuc-v1,designer:Greenwold,probes-locus:uce-3448,probes-probe:1,probes-source:guith1,probes-global-chromo:Guith1_scaffold_37,probes-global-start:115021,probes-global-end:115141,probes-local-start:10,probes-local-end:130
ATTTACTTTCCTGGTTCAGATTCCAGCAGACTGCGGCCTATGCGGCCTGAAGCTCCTTTC
CTCCTCCCACTTGGCCCGAAGCTATCACCATCTCTTTCCCGTCCAGTCCTTCCATGAGCT
>uce-3448_p2 |design:crypto_Nuc-v1,designer:Greenwold,probes-locus:uce-3448,probes-probe:2,probes-source:guith1,probes-global-chromo:Guith1_scaffold_37,probes-global-start:115061,probes-global-end:115181,probes-local-start:50,probes-local-end:170
TGCGGCCTGAAGCTCCTTTCCTCCTCCCACTTGGCCCGAAGCTATCACCATCTCTTTCCC
GTCCAGTCCTTCCATGAGCTCGAGGACGAGGAGGTATGACCCCCTCGGGGTCCCTTGTCT
>uce-3448_p3 |design:crypto_Nuc-v1,designer:Greenwold,probes-locus:uce-3448,probes-probe:3,probes-source:crypto2293,probes-global-chromo:Crypto2293_scaffold_120,probes-global-start:124827,probes-global-end:124947,probes-local-start:115,probes-local-end:235
CGATTCGCTCTCGCCAGTTTGCTCCCCCCGGGGTCCTTCCCGCTCAAAAGTTGACAGGAG
TTTGTACCGGGAACCTGGAAGGTTGACTTAGGAACAGTCGGTGAGCGCTTAGCACTACCA
>uce-3448_p4 |design:crypto_Nuc-v1,designer:Greenwold,probes-locus:uce-3448,probes-probe:4,probes-source:crypto2293,probes-global-chromo:Crypto2293_scaffold_120,probes-global-start:124867,probes-global-end:124987,probes-local-start:155,probes-local-end:275
CGCTCAAAAGTTGACAGGAGTTTGTACCGGGAACCTGGAAGGTTGACTTAGGAACAGTCG
GTGAGCGCTTAGCACTACCATAGCTTTGCCATAGCAGGAAATCTACCTGTAAGATAGCGA
>uce-3669_p1 |design:crypto_Nuc-v1,designer:Greenwold,probes-locus:uce-3669,probes-probe:1,probes-source:guith1,probes-global-chromo:Guith1_scaffold_30,probes-global-start:255030,probes-global-end:255150,probes-local-start:10,probes-local-end:130
ACGTCGGTATGATAGAAGGAGTGGAAGACTTGCGTCTGGATGGCGTTGAAGTGCGTGAAC
TTGTACAGCGACTCGAACTGCTCGTTCTGCAGCACTTCCTTGGGGAGCGGGCAGAGCTTG
>uce-3669_p2 |design:crypto_Nuc-v1,designer:Greenwold,probes-locus:uce-3669,probes-probe:2,probes-source:guith1,probes-global-chromo:Guith1_scaffold_30,probes-global-start:255070,probes-global-end:255190,probes-local-start:50,probes-local-end:170
TGGCGTTGAAGTGCGTGAACTTGTACAGCGACTCGAACTGCTCGTTCTGCAGCACTTCCT
TGGGGAGCGGGCAGAGCTTGAGGAGGGAAGTGTGAGCTGGGTACTTGTCGGGGAGGGTCA
>uce-3669_p3 |design:crypto_Nuc-v1,designer:Greenwold,probes-locus:uce-3669,probes-probe:3,probes-source:crypto2293,probes-global-chromo:Crypto2293_scaffold_513,probes-global-start:64859,probes-global-end:64979,probes-local-start:10,probes-local-end:130
AGTGCGCAAACGCACCTGCGTCTGGATGGCGTTGAAGTGGGTGAACTTGTAAAGCGACTC
GAAGGCCTCGTTCTGCAGCGCGGCCTTGGGCAGCGGGCACAGCTTCAGCAGCTGCGTGTG
>uce-3669_p4 |design:crypto_Nuc-v1,designer:Greenwold,probes-locus:uce-3669,probes-probe:4,probes-source:crypto2293,probes-global-chromo:Crypto2293_scaffold_513,probes-global-start:64899,probes-global-end:65019,probes-local-start:50,probes-local-end:170
GTGAACTTGTAAAGCGACTCGAAGGCCTCGTTCTGCAGCGCGGCCTTGGGCAGCGGGCAC
AGCTTCAGCAGCTGCGTGTGCGGCGGGTACCTGTTTTGCAGTGAGGTTTTCACATCTCCA
>uce-2791_p1 |design:crypto_Nuc-v1,designer:Greenwold,probes-locus:uce-2791,probes-probe:1,probes-source:guith1,probes-global-chromo:Guith1_scaffold_22,probes-global-start:137444,probes-global-end:137564,probes-local-start:10,probes-local-end:130
GCATAGCTCTTGCAAGAATTTTTCAACTCACTGGTATGCAATTTCAGGAGTTCATGATTG
GACCTGTTGGTGCTACCTCCTTCAAGCAGGCCCTTCAGATGGGCTGCGAGGTCTACCACA
>uce-2791_p2 |design:crypto_Nuc-v1,designer:Greenwold,probes-locus:uce-2791,probes-probe:2,probes-source:guith1,probes-global-chromo:Guith1_scaffold_22,probes-global-start:137484,probes-global-end:137604,probes-local-start:50,probes-local-end:170
ATTTCAGGAGTTCATGATTGGACCTGTTGGTGCTACCTCCTTCAAGCAGGCCCTTCAGAT
GGGCTGCGAGGTCTACCACAACCTCAAGGCTGTCATCAAGAAGAAGTACGGCCAGGATGC
>uce-2791_p3 |design:crypto_Nuc-v1,designer:Greenwold,probes-locus:uce-2791,probes-probe:3,probes-source:crypto2293,probes-global-chromo:Crypto2293_scaffold_98,probes-global-start:358273,probes-global-end:358393,probes-local-start:10,probes-local-end:130
CCTGCAGGCAACCGCCTTGCCATGCAGGAGTTCATGATCGGCGCGACCGGCGCGACGTCC
TTCAAGCAGGCGATGCAGATGGGCTGCGAGGTGTACCACTGCCTCAAGGGCGTCATCAAG
>uce-2791_p4 |design:crypto_Nuc-v1,designer:Greenwold,probes-locus:uce-2791,probes-probe:4,probes-source:crypto2293,probes-global-chromo:Crypto2293_scaffold_98,probes-global-start:358313,probes-global-end:358433,probes-local-start:50,probes-local-end:170
GCGCGACCGGCGCGACGTCCTTCAAGCAGGCGATGCAGATGGGCTGCGAGGTGTACCACT
GCCTCAAGGGCGTCATCAAGAAGAAGTACGGCCAGGTCTGCCTCACCCTCTCTCGCTCTC
>uce-3849_p1 |design:crypto_Nuc-v1,designer:Greenwold,probes-locus:uce-3849,probes-probe:1,probes-source:guith1,probes-global-chromo:Guith1_scaffold_151,probes-global-start:103022,probes-global-end:103142,probes-local-start:10,probes-local-end:130
AGGTGAGGAAGACCTGGAGGACGGCGGTGATCAGGATCGAGATCCAGCACCATTTGTTCC
CTGTGATGATCTCCATCCTGATACTTGTCGACCTCAGGTACCGGCAGTTGATCGCGTAGG
>uce-3849_p2 |design:crypto_Nuc-v1,designer:Greenwold,probes-locus:uce-3849,probes-probe:2,probes-source:guith1,probes-global-chromo:Guith1_scaffold_151,probes-global-start:103062,probes-global-end:103182,probes-local-start:50,probes-local-end:170
GATCCAGCACCATTTGTTCCCTGTGATGATCTCCATCCTGATACTTGTCGACCTCAGGTA
CCGGCAGTTGATCGCGTAGGCGATCTCTCCGAACACCAGCATGTTGAACGCCGCAGCCCT
>uce-3849_p3 |design:crypto_Nuc-v1,designer:Greenwold,probes-locus:uce-3849,probes-probe:3,probes-source:crypto2293,probes-global-chromo:Crypto2293_scaffold_33,probes-global-start:331817,probes-global-end:331937,probes-local-start:10,probes-local-end:130
GTACGTCAGGAAGATCTGCAGCACCGTGGTCACCGCGATCGACACCCAGCACCACTTGTT
CTCCGTGAACATCTTGAAGTTGAACGCCGACTCCTTGAGGAAGCGGCAGTTGAGCGCGTA
>uce-3849_p4 |design:crypto_Nuc-v1,designer:Greenwold,probes-locus:uce-3849,probes-probe:4,probes-source:crypto2293,probes-global-chromo:Crypto2293_scaffold_33,probes-global-start:331857,probes-global-end:331977,probes-local-start:50,probes-local-end:170
GACACCCAGCACCACTTGTTCTCCGTGAACATCTTGAAGTTGAACGCCGACTCCTTGAGG
AAGCGGCAGTTGAGCGCGTACGCCATCTCGGCAAATACCAGCTGGTGTGCGCCGCGGGAG
>uce-3663_p1 |design:crypto_Nuc-v1,designer:Greenwold,probes-locus:uce-3663,probes-probe:1,probes-source:guith1,probes-global-chromo:Guith1_scaffold_30,probes-global-start:232521,probes-global-end:232641,probes-local-start:10,probes-local-end:130
AGAAGGGCAAGGACTCTCTCTATGCCCAGGGAAAGCGTCGTTACGATCGCAAGCAGTCAG
GTTTCGGTGGTCAGACTAAGCCCGTGTTCCACAAGAAAGCCAAGGTTACCAAGAAGATCA
>uce-3663_p2 |design:crypto_Nuc-v1,designer:Greenwold,probes-locus:uce-3663,probes-probe:2,probes-source:guith1,probes-global-chromo:Guith1_scaffold_30,probes-global-start:232561,probes-global-end:232681,probes-local-start:50,probes-local-end:170
TTACGATCGCAAGCAGTCAGGTTTCGGTGGTCAGACTAAGCCCGTGTTCCACAAGAAAGC
CAAGGTTACCAAGAAGATCACTCTCAAGATGAAGTGCGAGAAGTGCTCCATGCTCAAGAT
>uce-3663_p3 |design:crypto_Nuc-v1,designer:Greenwold,probes-locus:uce-3663,probes-probe:3,probes-source:crypto2293,probes-global-chromo:Crypto2293_scaffold_1239,probes-global-start:85824,probes-global-end:85944,probes-local-start:10,probes-local-end:130
CTGCCTTTCGCAGGTCTCGCAGTACAAGAAGGGTAAGGATTCCTTGTACGCCCAGGGGAA
GCGCCGTTATGACCGGAAGCAGTCTGGTTTCGGTGGGCAGACTAAGCCCGTCTTCCACAA
>uce-3663_p4 |design:crypto_Nuc-v1,designer:Greenwold,probes-locus:uce-3663,probes-probe:4,probes-source:crypto2293,probes-global-chromo:Crypto2293_scaffold_1239,probes-global-start:85864,probes-global-end:85984,probes-local-start:50,probes-local-end:170
TCCTTGTACGCCCAGGGGAAGCGCCGTTATGACCGGAAGCAGTCTGGTTTCGGTGGGCAG
ACTAAGCCCGTCTTCCACAAGAAGGCTAAGGTCAGACTTTCTCCCAACACTTCTTTCTCA
>uce-3661_p1 |design:crypto_Nuc-v1,designer:Greenwold,probes-locus:uce-3661,probes-probe:1,probes-source:guith1,probes-global-chromo:Guith1_scaffold_30,probes-global-start:186302,probes-global-end:186422,probes-local-start:10,probes-local-end:130
TGCACGAGGAGGGAGGTCCTTTTGTCTTCTGCAATCTCCCCGACGGAGAAGGGGAAGTTG
TAGAGGTAGGGAGCAGCCTTCCTCAGCGCCCGCAGCAGCACCACGAACGCGAAGTGAAGG
>uce-3661_p2 |design:crypto_Nuc-v1,designer:Greenwold,probes-locus:uce-3661,probes-probe:2,probes-source:guith1,probes-global-chromo:Guith1_scaffold_30,probes-global-start:186342,probes-global-end:186462,probes-local-start:50,probes-local-end:170
CGACGGAGAAGGGGAAGTTGTAGAGGTAGGGAGCAGCCTTCCTCAGCGCCCGCAGCAGCA
CCACGAACGCGAAGTGAAGGTTCTTGAGCCTCTCCGGGTTGGCTCCGTAGTGGTTCATGA
>uce-3661_p3 |design:crypto_Nuc-v1,designer:Greenwold,probes-locus:uce-3661,probes-probe:3,probes-source:crypto2293,probes-global-chromo:Crypto2293_scaffold_558,probes-global-start:239649,probes-global-end:239769,probes-local-start:10,probes-local-end:130
TCGGCAGGGGTGCACACCTGTCCTCGTCGGGCTCGCCAACCGTGAAGGGATAGTTGTAGA
GGTAGGGCGACGCGCGGCGCAGCGCTCTCAGGAGCACGACGAACGCAAAGTGCAAGTTCT
>uce-3661_p4 |design:crypto_Nuc-v1,designer:Greenwold,probes-locus:uce-3661,probes-probe:4,probes-source:crypto2293,probes-global-chromo:Crypto2293_scaffold_558,probes-global-start:239689,probes-global-end:239809,probes-local-start:50,probes-local-end:170
CGTGAAGGGATAGTTGTAGAGGTAGGGCGACGCGCGGCGCAGCGCTCTCAGGAGCACGAC
GAACGCAAAGTGCAAGTTCTTGAGCCGCTCGGGGTGCGTCCCGTAGTGGTCCATGAACCT
>uce-3843_p1 |design:crypto_Nuc-v1,designer:Greenwold,probes-locus:uce-3843,probes-probe:1,probes-source:guith1,probes-global-chromo:Guith1_scaffold_152,probes-global-start:97979,probes-global-end:98099,probes-local-start:10,probes-local-end:130
GGTCTGATCCCTGCTTGCAGTCGCAGATGTAGGAGGAGATAGATTCGTACCTCGACTTGG
GCAGAGCTCTTGCGCCTCCTCCTGCCATCCATCCCATCTGCCCCTTGTGCGAGGGAGCAC
>uce-3843_p2 |design:crypto_Nuc-v1,designer:Greenwold,probes-locus:uce-3843,probes-probe:2,probes-source:guith1,probes-global-chromo:Guith1_scaffold_152,probes-global-start:98019,probes-global-end:98139,probes-local-start:50,probes-local-end:170
AGATTCGTACCTCGACTTGGGCAGAGCTCTTGCGCCTCCTCCTGCCATCCATCCCATCTG
CCCCTTGTGCGAGGGAGCACACACCTCCAGCCCTCGCTCCTGCGGCGTCCGGTCGTCAAC
>uce-3843_p3 |design:crypto_Nuc-v1,designer:Greenwold,probes-locus:uce-3843,probes-probe:3,probes-source:crypto2293,probes-global-chromo:Crypto2293_scaffold_502,probes-global-start:181543,probes-global-end:181663,probes-local-start:10,probes-local-end:130
GGCAGTCGGGTCGCCCCCCCCCTTGCAGTTGCAGATGTACGACGAGATGCTCTCGTATCT
GCTCTTGGGAAGCGCCCGGCTCCCTCCTCCCGCCATGAACCCCATCTGCCCCTTGTGCGA
>uce-3843_p4 |design:crypto_Nuc-v1,designer:Greenwold,probes-locus:uce-3843,probes-probe:4,probes-source:crypto2293,probes-global-chromo:Crypto2293_scaffold_502,probes-global-start:181583,probes-global-end:181703,probes-local-start:50,probes-local-end:170
GACGAGATGCTCTCGTATCTGCTCTTGGGAAGCGCCCGGCTCCCTCCTCCCGCCATGAAC
CCCATCTGCCCCTTGTGCGAAGGGTCGCACACTTGTGACCCCCGCTCCTGCGAGGACACG
>uce-3485_p1 |design:crypto_Nuc-v1,designer:Greenwold,probes-locus:uce-3485,probes-probe:1,probes-source:guith1,probes-global-chromo:Guith1_scaffold_37,probes-global-start:464531,probes-global-end:464651,probes-local-start:10,probes-local-end:130
GCGATGTGAAGGTGAGAGGCGTGGCAGGCGTGTAGCCTTTTCCTTCCTGGAGGATATCAA
GAACAAGTTCCAGAGCTCCTGCGGGAGCCAGGCAAAGACAGCTCTAGCATACGCGTTCAA
>uce-3485_p2 |design:crypto_Nuc-v1,designer:Greenwold,probes-locus:uce-3485,probes-probe:2,probes-source:guith1,probes-global-chromo:Guith1_scaffold_37,probes-global-start:464571,probes-global-end:464691,probes-local-start:50,probes-local-end:170
TCCTTCCTGGAGGATATCAAGAACAAGTTCCAGAGCTCCTGCGGGAGCCAGGCAAAGACA
GCTCTAGCATACGCGTTCAACGAGGAGTTCAGTCGCGTGCTCTGCAAGCAGATGGAGTAC
>uce-3485_p3 |design:crypto_Nuc-v1,designer:Greenwold,probes-locus:uce-3485,probes-probe:3,probes-source:crypto2293,probes-global-chromo:Crypto2293_scaffold_86,probes-global-start:26834,probes-global-end:26954,probes-local-start:10,probes-local-end:130
TCGGCAGACGGGCGGCGTTCTCATTCCTCGAAGACATCAAGAACAGGTTCACGAGCGCGT
ACGGTGACCGGGGGCGCACGGCACTCGCGTACGCTTTCAATGAGGAGTTCGCGCGGGTAC
>uce-3485_p4 |design:crypto_Nuc-v1,designer:Greenwold,probes-locus:uce-3485,probes-probe:4,probes-source:crypto2293,probes-global-chromo:Crypto2293_scaffold_86,probes-global-start:26874,probes-global-end:26994,probes-local-start:50,probes-local-end:170
GAACAGGTTCACGAGCGCGTACGGTGACCGGGGGCGCACGGCACTCGCGTACGCTTTCAA
TGAGGAGTTCGCGCGGGTACTCAACAAACAGATGGAGCACTACAGCAGCAGCGGGGAGGC
>uce-4839_p1 |design:crypto_Nuc-v1,designer:Greenwold,probes-locus:uce-4839,probes-probe:1,probes-source:guith1,probes-global-chromo:Guith1_scaffold_73,probes-global-start:217268,probes-global-end:217388,probes-local-start:10,probes-local-end:130
GGATCAGGACGAGGAAGAGGCTTTCCAGCATTTCTCCTACCTGTACATCAAGTATGTTCA
AATCTTCAAGAACCTGGAGGACTGCTACGATCAGCACGTGCACCCGCAGAAGAGGATAGA
>uce-4839_p2 |design:crypto_Nuc-v1,designer:Greenwold,probes-locus:uce-4839,probes-probe:2,probes-source:guith1,probes-global-chromo:Guith1_scaffold_73,probes-global-start:217308,probes-global-end:217428,probes-local-start:50,probes-local-end:170
CTGTACATCAAGTATGTTCAAATCTTCAAGAACCTGGAGGACTGCTACGATCAGCACGTG
CACCCGCAGAAGAGGATAGACATCAAGGAGGTGCTGGAGGCGGTGATGGGCAGGATGCTG
>uce-4839_p3 |design:crypto_Nuc-v1,designer:Greenwold,probes-locus:uce-4839,probes-probe:3,probes-source:crypto2293,probes-global-chromo:Crypto2293_scaffold_711,probes-global-start:227530,probes-global-end:227650,probes-local-start:10,probes-local-end:130
AGGACCAGGAGGAGGAGGAGGCCTTCCAGCACTTCTCGTACCTCTACATCAAGTACGTGC
AGATCTACAAGAACCTGGAGGACTGCTACGACCAGCACGTCCACCCGCAGAAGCGGATTG
>uce-4839_p4 |design:crypto_Nuc-v1,designer:Greenwold,probes-locus:uce-4839,probes-probe:4,probes-source:crypto2293,probes-global-chromo:Crypto2293_scaffold_711,probes-global-start:227570,probes-global-end:227690,probes-local-start:50,probes-local-end:170
CCTCTACATCAAGTACGTGCAGATCTACAAGAACCTGGAGGACTGCTACGACCAGCACGT
CCACCCGCAGAAGCGGATTGACATCAAGGAGGTCCTCGAGGCTGTGATTGGCCGCATGCT
>uce-4838_p1 |design:crypto_Nuc-v1,designer:Greenwold,probes-locus:uce-4838,probes-probe:1,probes-source:guith1,probes-global-chromo:Guith1_scaffold_73,probes-global-start:159330,probes-global-end:159450,probes-local-start:10,probes-local-end:130
CTCCTGCCATCCTCTTCTTGTCTCGCATGTGACGAGGCGTCTAGGCTGGGAAGTGAGAAC
CCGCGCTTCAAGGGGGAGAACATCATCCAACTCGAGCTGGACATGCCGGAGAGGACGACG
>uce-4838_p2 |design:crypto_Nuc-v1,designer:Greenwold,probes-locus:uce-4838,probes-probe:2,probes-source:guith1,probes-global-chromo:Guith1_scaffold_73,probes-global-start:159370,probes-global-end:159490,probes-local-start:50,probes-local-end:170
CTAGGCTGGGAAGTGAGAACCCGCGCTTCAAGGGGGAGAACATCATCCAACTCGAGCTGG
ACATGCCGGAGAGGACGACGAGAGACTACGAGGAGAGGGACCTGCTGGGGGACGGTCTGC
>uce-4838_p3 |design:crypto_Nuc-v1,designer:Greenwold,probes-locus:uce-4838,probes-probe:3,probes-source:crypto2293,probes-global-chromo:Crypto2293_scaffold_47,probes-global-start:499564,probes-global-end:499684,probes-local-start:10,probes-local-end:130
GTGTCGGCGGTCCCAAACGCGAAGCGCCCCTCCTCGGCAGTCGCACGCGCCGCGAACCGC
CTCGGGTCCGAAAACCCCCGCTTCAAGGGCGAGAACATCCTCCAGCTCGAGCTGGACATG
>uce-4838_p4 |design:crypto_Nuc-v1,designer:Greenwold,probes-locus:uce-4838,probes-probe:4,probes-source:crypto2293,probes-global-chromo:Crypto2293_scaffold_47,probes-global-start:499604,probes-global-end:499724,probes-local-start:50,probes-local-end:170
TCGCACGCGCCGCGAACCGCCTCGGGTCCGAAAACCCCCGCTTCAAGGGCGAGAACATCC
TCCAGCTCGAGCTGGACATGCCCGAGCGCACCACCCGCGACTACGAGGTACCGTCCTGTC
>uce-2646_p1 |design:crypto_Nuc-v1,designer:Greenwold,probes-locus:uce-2646,probes-probe:1,probes-source:guith1,probes-global-chromo:Guith1_scaffold_27,probes-global-start:367266,probes-global-end:367386,probes-local-start:10,probes-local-end:130
GATCGCGTTGCCAAGCGCAAACTCAGGAAGGGAAGGGTTGGACAACGCCAGCGTATTTCT
AAGGAGGAGGCTATTGCCTGGTTTGAGAAGGAGTGGAATGAGGACTTCGCCAAGGTTTTG
>uce-2646_p2 |design:crypto_Nuc-v1,designer:Greenwold,probes-locus:uce-2646,probes-probe:2,probes-source:guith1,probes-global-chromo:Guith1_scaffold_27,probes-global-start:367306,probes-global-end:367426,probes-local-start:50,probes-local-end:170
GACAACGCCAGCGTATTTCTAAGGAGGAGGCTATTGCCTGGTTTGAGAAGGAGTGGAATG
AGGACTTCGCCAAGGTTTTGAACTAAACAATCATGCTTTCGTTGTGAGAGCAGATATTCA
>uce-2646_p3 |design:crypto_Nuc-v1,designer:Greenwold,probes-locus:uce-2646,probes-probe:3,probes-source:crypto2293,probes-global-chromo:Crypto2293_scaffold_95,probes-global-start:654778,probes-global-end:654898,probes-local-start:10,probes-local-end:130
CGTGGTGATGAAGCGTGCCGGCGACCGCGTGAGCAAGAGGAAGCTCCGCAAGGGCAAGGT
GGGGACTCGGCAGCGCATCTCCCGGGACGACTCCGTCGCGTGGTTCGAGAAGGAGTGGAA
>uce-2646_p4 |design:crypto_Nuc-v1,designer:Greenwold,probes-locus:uce-2646,probes-probe:4,probes-source:crypto2293,probes-global-chromo:Crypto2293_scaffold_95,probes-global-start:654818,probes-global-end:654938,probes-local-start:50,probes-local-end:170
AAGCTCCGCAAGGGCAAGGTGGGGACTCGGCAGCGCATCTCCCGGGACGACTCCGTCGCG
TGGTTCGAGAAGGAGTGGAACGAGGATTTCGCCAAGGTGCTCAACTAAGCGGGGGGGGGA
>uce-2644_p1 |design:crypto_Nuc-v1,designer:Greenwold,probes-locus:uce-2644,probes-probe:1,probes-source:guith1,probes-global-chromo:Guith1_scaffold_27,probes-global-start:356169,probes-global-end:356289,probes-local-start:10,probes-local-end:130
GCCTCTCGATCTCGAGCCGATCTTCGGCTCCATGGGCTTGCTGGGGATTATTCCGATCGC
CATCTTCTTCAGCTCGGGGCTTCTTGACAGGAACGACTTCCACAACGGCCTCAACTGGTC
>uce-2644_p2 |design:crypto_Nuc-v1,designer:Greenwold,probes-locus:uce-2644,probes-probe:2,probes-source:guith1,probes-global-chromo:Guith1_scaffold_27,probes-global-start:356209,probes-global-end:356329,probes-local-start:50,probes-local-end:170
CTGGGGATTATTCCGATCGCCATCTTCTTCAGCTCGGGGCTTCTTGACAGGAACGACTTC
CACAACGGCCTCAACTGGTCTGTCCTTGTGCTCATCGGCGGAGGGTTGGCCCTTGGGCAC
>uce-2644_p3 |design:crypto_Nuc-v1,designer:Greenwold,probes-locus:uce-2644,probes-probe:3,probes-source:crypto2293,probes-global-chromo:Crypto2293_scaffold_1294,probes-global-start:24961,probes-global-end:25081,probes-local-start:10,probes-local-end:130
GGGTTGAAGCCCCAAACCCGAAAACAGGACACCTTCGGTTCAATGGGGCTGGTAGGACTC
TTCCCGATCTGCATTTTCTTCTCCTCGGGGCTGCTCGACCGCAACGACTTCCACAACGCC
>uce-2644_p4 |design:crypto_Nuc-v1,designer:Greenwold,probes-locus:uce-2644,probes-probe:4,probes-source:crypto2293,probes-global-chromo:Crypto2293_scaffold_1294,probes-global-start:25001,probes-global-end:25121,probes-local-start:50,probes-local-end:170
CAATGGGGCTGGTAGGACTCTTCCCGATCTGCATTTTCTTCTCCTCGGGGCTGCTCGACC
GCAACGACTTCCACAACGCCCTCAACTGGTATAGGGTTTAAGGTTTAGGGTTTAGGGGGG
>uce-2645_p1 |design:crypto_Nuc-v1,designer:Greenwold,probes-locus:uce-2645,probes-probe:1,probes-source:guith1,probes-global-chromo:Guith1_scaffold_27,probes-global-start:367123,probes-global-end:367243,probes-local-start:10,probes-local-end:130
AGTTCGAGCTTCGTCGCAGAAACTTCTCCCAGAACGGAAACTGGGGATTTGGTATTAACG
AGCACATCGATCTTGGTATCAAGTACGACCCCAACGCTGGTATCTACGGTATGGACTTCT
>uce-2645_p2 |design:crypto_Nuc-v1,designer:Greenwold,probes-locus:uce-2645,probes-probe:2,probes-source:guith1,probes-global-chromo:Guith1_scaffold_27,probes-global-start:367163,probes-global-end:367283,probes-local-start:50,probes-local-end:170
CTGGGGATTTGGTATTAACGAGCACATCGATCTTGGTATCAAGTACGACCCCAACGCTGG
TATCTACGGTATGGACTTCTACGTCATCATGAAGAGGGCCGGAGATCGCGTTGCCAAGCG
>uce-2645_p3 |design:crypto_Nuc-v1,designer:Greenwold,probes-locus:uce-2645,probes-probe:3,probes-source:crypto2293,probes-global-chromo:Crypto2293_scaffold_95,probes-global-start:655098,probes-global-end:655218,probes-local-start:10,probes-local-end:130
CAAGGATCCTGTGGACAGGACGCTAATTCGAGTGTGTTTCCGCAGGCGCAACTTCTCGAA
CACAGGCAACTGGGGGTTCGGCATCAGCGAGCACATCGACCTTGGGCTCAAGTACGACCC
>uce-2645_p4 |design:crypto_Nuc-v1,designer:Greenwold,probes-locus:uce-2645,probes-probe:4,probes-source:crypto2293,probes-global-chromo:Crypto2293_scaffold_95,probes-global-start:655138,probes-global-end:655258,probes-local-start:50,probes-local-end:170
CGCAGGCGCAACTTCTCGAACACAGGCAACTGGGGGTTCGGCATCAGCGAGCACATCGAC
CTTGGGCTCAAGTACGACCCCAACGCCGGTAACTACACCCTCCCTACCCCCCTCCCCCAC
>uce-2648_p1 |design:crypto_Nuc-v1,designer:Greenwold,probes-locus:uce-2648,probes-probe:1,probes-source:guith1,probes-global-chromo:Guith1_scaffold_27,probes-global-start:371421,probes-global-end:371541,probes-local-start:10,probes-local-end:130
GCTCGCCAAGCCCGCTTCCTACCAGCAGATCTGCGATGCCATCAAGGCTGCCACCACCGA
CCCTGAGTACTGCGGTGTCATCGCCTACACTGATGACGAGGTTGTTTCCACGGACTTCCT
>uce-2648_p2 |design:crypto_Nuc-v1,designer:Greenwold,probes-locus:uce-2648,probes-probe:2,probes-source:guith1,probes-global-chromo:Guith1_scaffold_27,probes-global-start:371461,probes-global-end:371581,probes-local-start:50,probes-local-end:170
ATCAAGGCTGCCACCACCGACCCTGAGTACTGCGGTGTCATCGCCTACACTGATGACGAG
GTTGTTTCCACGGACTTCCTCGGAAACTCCTACTCCTCCATCTTTGATGCCAAGGCTGGT
>uce-2648_p3 |design:crypto_Nuc-v1,designer:Greenwold,probes-locus:uce-2648,probes-probe:3,probes-source:crypto2293,probes-global-chromo:Crypto2293_scaffold_12,probes-global-start:1541919,probes-global-end:1542039,probes-local-start:10,probes-local-end:130
AGCTCGTGAAGCCGGCGTCGTACGACGTGATCTGCGCCGCGATCAAGGCCGCGACCACCG
ACCCCGAGTACTGCGGCGTGATGGCCTACACCGAGGACGACGTGGTCTCCACCGACTTCG
>uce-2648_p4 |design:crypto_Nuc-v1,designer:Greenwold,probes-locus:uce-2648,probes-probe:4,probes-source:crypto2293,probes-global-chromo:Crypto2293_scaffold_12,probes-global-start:1541959,probes-global-end:1542079,probes-local-start:50,probes-local-end:170
GATCAAGGCCGCGACCACCGACCCCGAGTACTGCGGCGTGATGGCCTACACCGAGGACGA
CGTGGTCTCCACCGACTTCGTGACCTGCTCGTACTCGTCCATCTTCGACAAGAAGGCCGG
>uce-4386_p1 |design:crypto_Nuc-v1,designer:Greenwold,probes-locus:uce-4386,probes-probe:1,probes-source:guith1,probes-global-chromo:Guith1_scaffold_2,probes-global-start:612450,probes-global-end:612570,probes-local-start:10,probes-local-end:130
CAGTGGACATTCTCCCCAGTCCTTCTGCCGTTTCTTCCCAGGGGTTCTGTTCCTGATCTC
CGAAGGCTTCAAAAGCGCCTTCCCCTGCCGGATCTTCACGTCATCTCCTGACACAGACTG
>uce-4386_p2 |design:crypto_Nuc-v1,designer:Greenwold,probes-locus:uce-4386,probes-probe:2,probes-source:guith1,probes-global-chromo:Guith1_scaffold_2,probes-global-start:612490,probes-global-end:612610,probes-local-start:50,probes-local-end:170
GGGGTTCTGTTCCTGATCTCCGAAGGCTTCAAAAGCGCCTTCCCCTGCCGGATCTTCACG
TCATCTCCTGACACAGACTGCAGGATGGCCGCGTCCTGCTCCCTCGCCGGCATGCTCGGG
>uce-4386_p3 |design:crypto_Nuc-v1,designer:Greenwold,probes-locus:uce-4386,probes-probe:3,probes-source:crypto2293,probes-global-chromo:Crypto2293_scaffold_46,probes-global-start:892751,probes-global-end:892871,probes-local-start:10,probes-local-end:130
TCAGAGGACACTCGCCCCAGTCCTTGAGCTTGACGCGCCCAGGCGTCCTGTTGCGGATTT
CCGAAGGTTTTAACAGCGCCTTCCCCTGCCGGATCTTCACGTCGTCGCCCCACAGGCTCT
>uce-4386_p4 |design:crypto_Nuc-v1,designer:Greenwold,probes-locus:uce-4386,probes-probe:4,probes-source:crypto2293,probes-global-chromo:Crypto2293_scaffold_46,probes-global-start:892791,probes-global-end:892911,probes-local-start:50,probes-local-end:170
AGGCGTCCTGTTGCGGATTTCCGAAGGTTTTAACAGCGCCTTCCCCTGCCGGATCTTCAC
GTCGTCGCCCCACAGGCTCTGCAGCACCGCTGCATCCTGCTCCTGCGCCTTCTGGTTCGG
>uce-3200_p1 |design:crypto_Nuc-v1,designer:Greenwold,probes-locus:uce-3200,probes-probe:1,probes-source:guith1,probes-global-chromo:Guith1_scaffold_121,probes-global-start:63778,probes-global-end:63898,probes-local-start:10,probes-local-end:130
ACCAATATGAGTTTTGATGAGCAGACAAAATCGATCCCTTTACCTTCCATTGCTCCTTGA
AGACAAGCTCGTTCCACTCAGGCATGAGGTTGTGGATTGGGCAACCCGAGTGAGTCTGAC
>uce-3200_p2 |design:crypto_Nuc-v1,designer:Greenwold,probes-locus:uce-3200,probes-probe:2,probes-source:guith1,probes-global-chromo:Guith1_scaffold_121,probes-global-start:63818,probes-global-end:63938,probes-local-start:50,probes-local-end:170
TACCTTCCATTGCTCCTTGAAGACAAGCTCGTTCCACTCAGGCATGAGGTTGTGGATTGG
GCAACCCGAGTGAGTCTGACAGAATGGGGTACCGCAGTCCATGCACCTGGAATAATTGTC
>uce-3200_p3 |design:crypto_Nuc-v1,designer:Greenwold,probes-locus:uce-3200,probes-probe:3,probes-source:crypto2293,probes-global-chromo:Crypto2293_scaffold_181,probes-global-start:369759,probes-global-end:369879,probes-local-start:10,probes-local-end:130
TGGTGGTGAGGAGGCGGTCGAGCGCCTGCTTCCACTGGTCCTTGAAGACCAGCTCGTTGA
ACTCGGGCATCAGGTTGTGGATCGGGCACCCCTGGTGCGTCTGGCAGAAGGGCGTCCCGC
>uce-3200_p4 |design:crypto_Nuc-v1,designer:Greenwold,probes-locus:uce-3200,probes-probe:4,probes-source:crypto2293,probes-global-chromo:Crypto2293_scaffold_181,probes-global-start:369799,probes-global-end:369919,probes-local-start:50,probes-local-end:170
CTTGAAGACCAGCTCGTTGAACTCGGGCATCAGGTTGTGGATCGGGCACCCCTGGTGCGT
CTGGCAGAAGGGCGTCCCGCAGTCCATGCACCGCGCCGCCTGAGGGGTTCGGGTTTGGGG
>uce-3205_p1 |design:crypto_Nuc-v1,designer:Greenwold,probes-locus:uce-3205,probes-probe:1,probes-source:guith1,probes-global-chromo:Guith1_scaffold_121,probes-global-start:66021,probes-global-end:66141,probes-local-start:10,probes-local-end:130
CATTGAGCTGCACCAGTTCCACCGTCATGCCCTGAGATCAGGATATGATCCGCCTTCGCC
TTAGCAACACCGGCCGCCACAACTCCTACACCGACTTCGGAGACGAGCTTGACTGAAATT
>uce-3205_p2 |design:crypto_Nuc-v1,designer:Greenwold,probes-locus:uce-3205,probes-probe:2,probes-source:guith1,probes-global-chromo:Guith1_scaffold_121,probes-global-start:66061,probes-global-end:66181,probes-local-start:50,probes-local-end:170
GGATATGATCCGCCTTCGCCTTAGCAACACCGGCCGCCACAACTCCTACACCGACTTCGG
AGACGAGCTTGACTGAAATTCGTGCAGCAGGATTTGAGCACTTGAGATCGTAGATCAGTT
>uce-3205_p4 |design:crypto_Nuc-v1,designer:Greenwold,probes-locus:uce-3205,probes-probe:4,probes-source:crypto2293,probes-global-chromo:Crypto2293_scaffold_1939,probes-global-start:902,probes-global-end:1022,probes-local-start:50,probes-local-end:170
CCGTCGTGCCCGGAGACCTGGATCACGTCGGCGTTGGCCTTGGCGACACCCGCCGCGATC
GTCCCGATCCCCGACCCGGCCACCAGCTTCACCGAGACGAACGCCTTGGGGTTGATCATG
>uce-6185_p1 |design:crypto_Nuc-v1,designer:Greenwold,probes-locus:uce-6185,probes-probe:1,probes-source:guith1,probes-global-chromo:Guith1_scaffold_83,probes-global-start:321850,probes-global-end:321970,probes-local-start:10,probes-local-end:130
TTTGAGCATCTTAGTGATAGACGCCAAGTTGAGCCCGAGCGAGAGGGAGCGGTCGCAGCG
GAAGTGCTCGAAGCCATCCTCGCGGAGGAGGAGGGAGACGAGGGAGACGTGGCTGGTGTC
>uce-6185_p2 |design:crypto_Nuc-v1,designer:Greenwold,probes-locus:uce-6185,probes-probe:2,probes-source:guith1,probes-global-chromo:Guith1_scaffold_83,probes-global-start:321890,probes-global-end:322010,probes-local-start:50,probes-local-end:170
GAGAGGGAGCGGTCGCAGCGGAAGTGCTCGAAGCCATCCTCGCGGAGGAGGAGGGAGACG
AGGGAGACGTGGCTGGTGTCCATAGCCTGAGAGGGTCGATGAGCTCTCAAGAAGCGTGTT
>uce-6185_p3 |design:crypto_Nuc-v1,designer:Greenwold,probes-locus:uce-6185,probes-probe:3,probes-source:crypto2293,probes-global-chromo:Crypto2293_scaffold_5265,probes-global-start:318,probes-global-end:438,probes-local-start:10,probes-local-end:130
GAGTCGTCGTTGCCCGCGCACTTGAGCACCTTCTGGATCGACTGGAGGTTGAGGCCGAGC
GCCAGGGTGCGGTCGCAGCGGTAGTGCTCGAAGCCGTCGTCGCGCATCAGGAGCGACACG
>uce-6185_p4 |design:crypto_Nuc-v1,designer:Greenwold,probes-locus:uce-6185,probes-probe:4,probes-source:crypto2293,probes-global-chromo:Crypto2293_scaffold_5265,probes-global-start:358,probes-global-end:478,probes-local-start:50,probes-local-end:170
ACTGGAGGTTGAGGCCGAGCGCCAGGGTGCGGTCGCAGCGGTAGTGCTCGAAGCCGTCGT
CGCGCATCAGGAGCGACACGAGCGAAACGTGCGAAGTGTCCATCGCCTGCGGGGGGCGGC
>uce-6184_p1 |design:crypto_Nuc-v1,designer:Greenwold,probes-locus:uce-6184,probes-probe:1,probes-source:guith1,probes-global-chromo:Guith1_scaffold_83,probes-global-start:321576,probes-global-end:321696,probes-local-start:10,probes-local-end:130
TCCGATGGTTGAGAGATCCCTCATGATCCTCTGGAACTCGGCTGCCGACATCTTCACGGT
GGCCTTGTACTCCGTGTCGGGGATCCCGAGGTGCTCGCTATCGATGTCCATCAACTTGAT
>uce-6184_p2 |design:crypto_Nuc-v1,designer:Greenwold,probes-locus:uce-6184,probes-probe:2,probes-source:guith1,probes-global-chromo:Guith1_scaffold_83,probes-global-start:321616,probes-global-end:321736,probes-local-start:50,probes-local-end:170
GCTGCCGACATCTTCACGGTGGCCTTGTACTCCGTGTCGGGGATCCCGAGGTGCTCGCTA
TCGATGTCCATCAACTTGATCTCGAAGTCGGAGATACGATCCTGGTCTTCAGCACATGTC
>uce-6184_p3 |design:crypto_Nuc-v1,designer:Greenwold,probes-locus:uce-6184,probes-probe:3,probes-source:crypto2293,probes-global-chromo:Crypto2293_scaffold_5265,probes-global-start:748,probes-global-end:868,probes-local-start:10,probes-local-end:130
TCGCCGATGGTGGCCAAGTCGCGCATGATGCGCTGGAACTCCGCCGCCGACATCTTCACG
GTCGCCTTGTACTCGGTGTCGGGGATGCCCAGGTGCTCGCTGTCGATGTCCATCAGCTTC
>uce-6184_p4 |design:crypto_Nuc-v1,designer:Greenwold,probes-locus:uce-6184,probes-probe:4,probes-source:crypto2293,probes-global-chromo:Crypto2293_scaffold_5265,probes-global-start:788,probes-global-end:908,probes-local-start:50,probes-local-end:170
CCGCCGCCGACATCTTCACGGTCGCCTTGTACTCGGTGTCGGGGATGCCCAGGTGCTCGC
TGTCGATGTCCATCAGCTTCACGTCGAAGTCCGAGATGCGGTCCTGGTCTGCGCACAAGC
>uce-678_p1 |design:crypto_Nuc-v1,designer:Greenwold,probes-locus:uce-678,probes-probe:1,probes-source:guith1,probes-global-chromo:Guith1_scaffold_69,probes-global-start:354089,probes-global-end:354209,probes-local-start:10,probes-local-end:130
GAGATCTCTGCTGACACCTAATGTAGAACAAGAAGCTGATCAAGAAGCTCGCCAAGAAGT
ATCATGCTTTCCTTGCCTCTGAGGCCCTCATCAAGCAGATCCCCCGTCTCCTTGGACCAG
>uce-678_p2 |design:crypto_Nuc-v1,designer:Greenwold,probes-locus:uce-678,probes-probe:2,probes-source:guith1,probes-global-chromo:Guith1_scaffold_69,probes-global-start:354129,probes-global-end:354249,probes-local-start:50,probes-local-end:170
CAAGAAGCTCGCCAAGAAGTATCATGCTTTCCTTGCCTCTGAGGCCCTCATCAAGCAGAT
CCCCCGTCTCCTTGGACCAGGCTTGAACAAGGCAGGAAAGTTCCCCGGCTTGATCACTCA
>uce-678_p3 |design:crypto_Nuc-v1,designer:Greenwold,probes-locus:uce-678,probes-probe:3,probes-source:crypto2293,probes-global-chromo:Crypto2293_scaffold_119,probes-global-start:249157,probes-global-end:249277,probes-local-start:10,probes-local-end:130
AACAAGAACAAGAAGCTGATCAAGAAGCTCGCGAAGAAGTACCACGCGTTCATGGCGTCC
GAGGCGCTCATCAAGCAGATCCCGCGTCTGCTCGGCCCGGGCCTCAACAAGGCCGGCAAG
>uce-678_p4 |design:crypto_Nuc-v1,designer:Greenwold,probes-locus:uce-678,probes-probe:4,probes-source:crypto2293,probes-global-chromo:Crypto2293_scaffold_119,probes-global-start:249197,probes-global-end:249317,probes-local-start:50,probes-local-end:170
ACCACGCGTTCATGGCGTCCGAGGCGCTCATCAAGCAGATCCCGCGTCTGCTCGGCCCGG
GCCTCAACAAGGCCGGCAAGTTCCCCTCGCTCATCACCCACCAGGAGAAGATGGTGGAGA
>uce-679_p1 |design:crypto_Nuc-v1,designer:Greenwold,probes-locus:uce-679,probes-probe:1,probes-source:guith1,probes-global-chromo:Guith1_scaffold_69,probes-global-start:354357,probes-global-end:354477,probes-local-start:10,probes-local-end:130
ACAGGAGCTCTTTGCAAACATCAACACCTCAGTCAACTTTTTGGTTTCTTTGTTGAAGAA
GAACTGGCAGAATGTGAAATCTCTTAACATCAAGACCACCATGGGCAAGCCTCAGCGCGT
>uce-679_p2 |design:crypto_Nuc-v1,designer:Greenwold,probes-locus:uce-679,probes-probe:2,probes-source:guith1,probes-global-chromo:Guith1_scaffold_69,probes-global-start:354397,probes-global-end:354517,probes-local-start:50,probes-local-end:170
TTGGTTTCTTTGTTGAAGAAGAACTGGCAGAATGTGAAATCTCTTAACATCAAGACCACC
ATGGGCAAGCCTCAGCGCGTTTACTAAGTATCAGGCAGTATGTCAGGCTCACAGTTGGTT
>uce-679_p3 |design:crypto_Nuc-v1,designer:Greenwold,probes-locus:uce-679,probes-probe:3,probes-source:crypto2293,probes-global-chromo:Crypto2293_scaffold_119,probes-global-start:249385,probes-global-end:249505,probes-local-start:10,probes-local-end:130
GGCCACGTCGAGATGTCCGAGCAGGAGCTCTTCGCCAACATCAACGTGTCGGTCAACTTC
CTCGTCTCCCTCCTCAAGAAGAACTGGCAGAACGTCAAGACCCTCCACATCAAGACCACC
>uce-679_p4 |design:crypto_Nuc-v1,designer:Greenwold,probes-locus:uce-679,probes-probe:4,probes-source:crypto2293,probes-global-chromo:Crypto2293_scaffold_119,probes-global-start:249425,probes-global-end:249545,probes-local-start:50,probes-local-end:170
TCAACGTGTCGGTCAACTTCCTCGTCTCCCTCCTCAAGAAGAACTGGCAGAACGTCAAGA
CCCTCCACATCAAGACCACCATGGGCAAGGTGCAGCGCGTCTTCTAAGCAGTGTTCCTCT
>uce-677_p1 |design:crypto_Nuc-v1,designer:Greenwold,probes-locus:uce-677,probes-probe:1,probes-source:guith1,probes-global-chromo:Guith1_scaffold_69,probes-global-start:353943,probes-global-end:354063,probes-local-start:10,probes-local-end:130
CCCGTATTCCGCGCCCCAACATGACCATCTGCATCTTGGGAGATGCTCAGCACTGCGAGG
AGGCTGAGAAGAACAGCATCCCCAGCATGGACGTGGAGGCCCTCAAGAAGCTCAACAAGG
>uce-677_p2 |design:crypto_Nuc-v1,designer:Greenwold,probes-locus:uce-677,probes-probe:2,probes-source:guith1,probes-global-chromo:Guith1_scaffold_69,probes-global-start:353983,probes-global-end:354103,probes-local-start:50,probes-local-end:170
AGATGCTCAGCACTGCGAGGAGGCTGAGAAGAACAGCATCCCCAGCATGGACGTGGAGGC
CCTCAAGAAGCTCAACAAGGTACCTGTCTTGCTGAATCGAAAGGAAGAGATCTCTGCTGA
>uce-677_p3 |design:crypto_Nuc-v1,designer:Greenwold,probes-locus:uce-677,probes-probe:3,probes-source:crypto2293,probes-global-chromo:Crypto2293_scaffold_119,probes-global-start:249024,probes-global-end:249144,probes-local-start:10,probes-local-end:130
CTCGGGCACGGTCAAGCTCCCGCGTATCCCCCGCCCCAACATGACCGTGTGCATCCTCGG
CGACGCCCAGCATTGTGAGGAGGCCGAGAAGAACTCGCTCCCGTCGATGGCTGTTGAGGA
>uce-677_p4 |design:crypto_Nuc-v1,designer:Greenwold,probes-locus:uce-677,probes-probe:4,probes-source:crypto2293,probes-global-chromo:Crypto2293_scaffold_119,probes-global-start:249064,probes-global-end:249184,probes-local-start:50,probes-local-end:170
ATGACCGTGTGCATCCTCGGCGACGCCCAGCATTGTGAGGAGGCCGAGAAGAACTCGCTC
CCGTCGATGGCTGTTGAGGACCTCAAGAAGCTCAACAAGAACAAGAAGCTGATCAAGAAG
>uce-674_p1 |design:crypto_Nuc-v1,designer:Greenwold,probes-locus:uce-674,probes-probe:1,probes-source:guith1,probes-global-chromo:Guith1_scaffold_69,probes-global-start:336392,probes-global-end:336512,probes-local-start:10,probes-local-end:130
CCTCCTCCTCAAGAAGGGATCCTCCTGCTACCGTCCCCGCAGGAAGGGAGAGCGCAAGAG
GAAGTCTGTCCGTGGATGCATCGTCTCTTCCGACATCCAAGTCCTCAACTTGTTGATCGT
>uce-674_p2 |design:crypto_Nuc-v1,designer:Greenwold,probes-locus:uce-674,probes-probe:2,probes-source:guith1,probes-global-chromo:Guith1_scaffold_69,probes-global-start:336432,probes-global-end:336552,probes-local-start:50,probes-local-end:170
AGGAAGGGAGAGCGCAAGAGGAAGTCTGTCCGTGGATGCATCGTCTCTTCCGACATCCAA
GTCCTCAACTTGTTGATCGTCCAGAAGGGTGAGGGTGAGCTCCCAGGACTCACTGGTGAG
>uce-674_p3 |design:crypto_Nuc-v1,designer:Greenwold,probes-locus:uce-674,probes-probe:3,probes-source:crypto2293,probes-global-chromo:Crypto2293_scaffold_46,probes-global-start:517206,probes-global-end:517326,probes-local-start:10,probes-local-end:130
TCGCTGCTCCTGAAGAAGGGCTCCACGTGCTACCGCCAGCGCAGGAAGGGTGAGCGCAAG
AGGAAGTCGGTCCGTGGGTGCATCGTGTCCTCGGACATCCAGGTGCTCAACCTCGTGATC
>uce-674_p4 |design:crypto_Nuc-v1,designer:Greenwold,probes-locus:uce-674,probes-probe:4,probes-source:crypto2293,probes-global-chromo:Crypto2293_scaffold_46,probes-global-start:517246,probes-global-end:517366,probes-local-start:50,probes-local-end:170
GCAGGAAGGGTGAGCGCAAGAGGAAGTCGGTCCGTGGGTGCATCGTGTCCTCGGACATCC
AGGTGCTCAACCTCGTGATCGTCAAGAAGGGTGAGGGCGACCTCCCTGGCCTCACCGACA
>uce-675_p1 |design:crypto_Nuc-v1,designer:Greenwold,probes-locus:uce-675,probes-probe:1,probes-source:guith1,probes-global-chromo:Guith1_scaffold_69,probes-global-start:336694,probes-global-end:336814,probes-local-start:10,probes-local-end:130
CGCCTCAAGCGTGAGGTTTCTCGTGGTGAGGGCAAGAAGCCCACCATCAAGGCACCCAAG
GTGCAGCGTCTCGTTACCCCCCAGCGTCTCCAGAGGAGACGTGCCGAGAAGGCGCTCAAG
>uce-675_p2 |design:crypto_Nuc-v1,designer:Greenwold,probes-locus:uce-675,probes-probe:2,probes-source:guith1,probes-global-chromo:Guith1_scaffold_69,probes-global-start:336734,probes-global-end:336854,probes-local-start:50,probes-local-end:170
CCACCATCAAGGCACCCAAGGTGCAGCGTCTCGTTACCCCCCAGCGTCTCCAGAGGAGAC
GTGCCGAGAAGGCGCTCAAGAAGGCTAGCCGTGAGAAGAGCAAGGAGGACGCTAAGAAGT
>uce-675_p3 |design:crypto_Nuc-v1,designer:Greenwold,probes-locus:uce-675,probes-probe:3,probes-source:crypto2293,probes-global-chromo:Crypto2293_scaffold_46,probes-global-start:516974,probes-global-end:517094,probes-local-start:10,probes-local-end:130
ACCGCCTCGAGAAGACCTACCGCGTGAAGCGTGAGATCACCCGTGGTGAGGGCAAGAAGC
CCACCATCAAGATGCCCAAGATCCAGCGCCTTGTCACCCCGCAGCGTCTGCAGCGCAAGC
>uce-675_p4 |design:crypto_Nuc-v1,designer:Greenwold,probes-locus:uce-675,probes-probe:4,probes-source:crypto2293,probes-global-chromo:Crypto2293_scaffold_46,probes-global-start:517014,probes-global-end:517134,probes-local-start:50,probes-local-end:170
CCGTGGTGAGGGCAAGAAGCCCACCATCAAGATGCCCAAGATCCAGCGCCTTGTCACCCC
GCAGCGTCTGCAGCGCAAGCGCGCCGCCAAGGCGTTCAAGGTCGCCAACGCGACCAAGAC
>uce-3068_p1 |design:crypto_Nuc-v1,designer:Greenwold,probes-locus:uce-3068,probes-probe:1,probes-source:guith1,probes-global-chromo:Guith1_scaffold_181,probes-global-start:32928,probes-global-end:33048,probes-local-start:10,probes-local-end:130
TAATCACACTCCGCGAGGAGGAGGATGTCAGTTAGAGTGGCCTCAGCGACTTGCTTGCGG
TCGACTAGCGCCATCCTAAGGCGCATCTCGAGCAGCCAGTCGTGACTTAGAAACTCTCTG
>uce-3068_p2 |design:crypto_Nuc-v1,designer:Greenwold,probes-locus:uce-3068,probes-probe:2,probes-source:guith1,probes-global-chromo:Guith1_scaffold_181,probes-global-start:32968,probes-global-end:33088,probes-local-start:50,probes-local-end:170
CCTCAGCGACTTGCTTGCGGTCGACTAGCGCCATCCTAAGGCGCATCTCGAGCAGCCAGT
CGTGACTTAGAAACTCTCTGTCCGCCCTCGAGAAGAGGAAGGTGAATCCTTCTCCTTCAA
>uce-3068_p3 |design:crypto_Nuc-v1,designer:Greenwold,probes-locus:uce-3068,probes-probe:3,probes-source:crypto2293,probes-global-chromo:Crypto2293_scaffold_265,probes-global-start:122268,probes-global-end:122388,probes-local-start:10,probes-local-end:130
ATACCTGGCGGGATTCAATCGGGCCCTGCACCTGCTGACGGTCGACGAGGGCCATTCGAA
GACGCATCTCCAGCAGCCAGTCGTGGTCCAGGAAGCCTCTGTCTTCGCGCGAGTGCACGA
>uce-3068_p4 |design:crypto_Nuc-v1,designer:Greenwold,probes-locus:uce-3068,probes-probe:4,probes-source:crypto2293,probes-global-chromo:Crypto2293_scaffold_265,probes-global-start:122308,probes-global-end:122428,probes-local-start:50,probes-local-end:170
GTCGACGAGGGCCATTCGAAGACGCATCTCCAGCAGCCAGTCGTGGTCCAGGAAGCCTCT
GTCTTCGCGCGAGTGCACGAAATTGAACCCTGCAGCGTGGTTACATGAAATTGACCTACG
>uce-3065_p1 |design:crypto_Nuc-v1,designer:Greenwold,probes-locus:uce-3065,probes-probe:1,probes-source:guith1,probes-global-chromo:Guith1_scaffold_181,probes-global-start:20684,probes-global-end:20804,probes-local-start:10,probes-local-end:130
CCTGCCCGTTCATGGTGATGAACTGAATCATCTGCATCATCGTGAGGTACTTCTTCCACC
AGATGTCCTTGGTGTGCATGGAGACGAAGTAGTAGGTGTACATAACAGTGTGGATGAACC
>uce-3065_p2 |design:crypto_Nuc-v1,designer:Greenwold,probes-locus:uce-3065,probes-probe:2,probes-source:guith1,probes-global-chromo:Guith1_scaffold_181,probes-global-start:20724,probes-global-end:20844,probes-local-start:50,probes-local-end:170
CGTGAGGTACTTCTTCCACCAGATGTCCTTGGTGTGCATGGAGACGAAGTAGTAGGTGTA
CATAACAGTGTGGATGAACCCATTGAGGACGATGGTCAGGTAGATGTCTCCGTCATACCC
>uce-3065_p3 |design:crypto_Nuc-v1,designer:Greenwold,probes-locus:uce-3065,probes-probe:3,probes-source:crypto2293,probes-global-chromo:Crypto2293_scaffold_2240,probes-global-start:5091,probes-global-end:5211,probes-local-start:10,probes-local-end:130
TAGAGTTCAGGGTTTAGGGCTGAAACCTGGCCGTTCATGCATATGAACTGGGCCATCTGC
ATCATTGTCATGTGCTTCTTCCACCAGATCTCCTTGGTGTGCATGGACACAAAGTAGTAT
>uce-3065_p4 |design:crypto_Nuc-v1,designer:Greenwold,probes-locus:uce-3065,probes-probe:4,probes-source:crypto2293,probes-global-chromo:Crypto2293_scaffold_2240,probes-global-start:5131,probes-global-end:5251,probes-local-start:50,probes-local-end:170
ATATGAACTGGGCCATCTGCATCATTGTCATGTGCTTCTTCCACCAGATCTCCTTGGTGT
GCATGGACACAAAGTAGTATGTATACCTGACAGGGTTTGGGGTTAATGCGACAGCAGCGC
>uce-3064_p1 |design:crypto_Nuc-v1,designer:Greenwold,probes-locus:uce-3064,probes-probe:1,probes-source:guith1,probes-global-chromo:Guith1_scaffold_165,probes-global-start:100488,probes-global-end:100608,probes-local-start:10,probes-local-end:130
CGTCCCTGCAGGTTCTTATCAACTCTCGGGGAGAAGTCAAGATCGCAGACTTTGGCTTCT
GCGTGCAGCTCACACAGGAGAAGGACATGCGGCAGTCGATGGTCGGGACGCCTTACTGGA
>uce-3064_p2 |design:crypto_Nuc-v1,designer:Greenwold,probes-locus:uce-3064,probes-probe:2,probes-source:guith1,probes-global-chromo:Guith1_scaffold_165,probes-global-start:100528,probes-global-end:100648,probes-local-start:50,probes-local-end:170
GATCGCAGACTTTGGCTTCTGCGTGCAGCTCACACAGGAGAAGGACATGCGGCAGTCGAT
GGTCGGGACGCCTTACTGGATGGCTCCCGAGCTGGTGCCACCCCCAGCAGCTCCCCAGCT
>uce-3064_p3 |design:crypto_Nuc-v1,designer:Greenwold,probes-locus:uce-3064,probes-probe:3,probes-source:crypto2293,probes-global-chromo:Crypto2293_scaffold_974,probes-global-start:58905,probes-global-end:59025,probes-local-start:10,probes-local-end:130
TTTCATGGTTTCGCTAACGATTTGCACACCGCTCTGTGCAGGTGAACACGCGGGGGGAGG
TCAAGATAGCGGACTTTGGCTTCTGCGTCCAGCTCACGCAGGAGAAGGATATGCGACAGA
>uce-3064_p4 |design:crypto_Nuc-v1,designer:Greenwold,probes-locus:uce-3064,probes-probe:4,probes-source:crypto2293,probes-global-chromo:Crypto2293_scaffold_974,probes-global-start:58945,probes-global-end:59065,probes-local-start:50,probes-local-end:170
GGTGAACACGCGGGGGGAGGTCAAGATAGCGGACTTTGGCTTCTGCGTCCAGCTCACGCA
GGAGAAGGATATGCGACAGAGCATGGTCCTGCCCCCACATCCTCCTCCTTCGTGGGTACT
>uce-3067_p1 |design:crypto_Nuc-v1,designer:Greenwold,probes-locus:uce-3067,probes-probe:1,probes-source:guith1,probes-global-chromo:Guith1_scaffold_181,probes-global-start:32707,probes-global-end:32827,probes-local-start:10,probes-local-end:130
TTAACTGAGTTGGTCTTACCTCCACCACTCCCGCCATGGCGGTCGAGGCCCCGTCATGCC
GAATCGCGGCATCCAAGGGTAGTCCATGGAGACGTAGGGCGGCACGAAACCTTTGCGAGC
>uce-3067_p2 |design:crypto_Nuc-v1,designer:Greenwold,probes-locus:uce-3067,probes-probe:2,probes-source:guith1,probes-global-chromo:Guith1_scaffold_181,probes-global-start:32747,probes-global-end:32867,probes-local-start:50,probes-local-end:170
GGTCGAGGCCCCGTCATGCCGAATCGCGGCATCCAAGGGTAGTCCATGGAGACGTAGGGC
GGCACGAAACCTTTGCGAGCAGCAGCTAGAGACAAGGCGAGCCGGCTGTACCTGCAGCAG
>uce-3067_p3 |design:crypto_Nuc-v1,designer:Greenwold,probes-locus:uce-3067,probes-probe:3,probes-source:crypto2293,probes-global-chromo:Crypto2293_scaffold_265,probes-global-start:120092,probes-global-end:120212,probes-local-start:10,probes-local-end:130
TGGGTCACTCTGCCCTACACTCTTGCGTGGTACCGTCATGCCGAAGCGCGGCATCCAGGG
GTAGTCCATGGAGACGAAGGGAGGCACGAAGCCACGCGCGGCTGCTGACAGCGCCAGGGC
>uce-3067_p4 |design:crypto_Nuc-v1,designer:Greenwold,probes-locus:uce-3067,probes-probe:4,probes-source:crypto2293,probes-global-chromo:Crypto2293_scaffold_265,probes-global-start:120132,probes-global-end:120252,probes-local-start:50,probes-local-end:170
CCGAAGCGCGGCATCCAGGGGTAGTCCATGGAGACGAAGGGAGGCACGAAGCCACGCGCG
GCTGCTGACAGCGCCAGGGCTAGCCGCCCGTACCTGTTGGAAGTGGTCACCAAAAGTCAA
>uce-3066_p1 |design:crypto_Nuc-v1,designer:Greenwold,probes-locus:uce-3066,probes-probe:1,probes-source:guith1,probes-global-chromo:Guith1_scaffold_181,probes-global-start:20951,probes-global-end:21071,probes-local-start:10,probes-local-end:130
TGAAGTCCAGGACCTTGGAGATGTAGAACAACCAGAGCACAGGGGCGATGGGAGGGTTCT
CAGTCTTGAAGGGGTTGCACGGAACGAGATTGTAGTTGTGCCTGTAAGCGAGGATGCCAG
>uce-3066_p2 |design:crypto_Nuc-v1,designer:Greenwold,probes-locus:uce-3066,probes-probe:2,probes-source:guith1,probes-global-chromo:Guith1_scaffold_181,probes-global-start:20991,probes-global-end:21111,probes-local-start:50,probes-local-end:170
AGGGGCGATGGGAGGGTTCTCAGTCTTGAAGGGGTTGCACGGAACGAGATTGTAGTTGTG
CCTGTAAGCGAGGATGCCAGCCTCGAGTGTCATGTAAGAGCAGAGCATCACTTGCAGGAT
>uce-3066_p3 |design:crypto_Nuc-v1,designer:Greenwold,probes-locus:uce-3066,probes-probe:3,probes-source:crypto2293,probes-global-chromo:Crypto2293_scaffold_2240,probes-global-start:7116,probes-global-end:7236,probes-local-start:10,probes-local-end:130
ACGTAGAAGAGCCAGAGCACCGGTGCGATAGGAGGCGCAGTCGCCGAGAACGGGTTGCAT
GGCCGCAGGGAGTAGTCGTGGCGCGCCGCAACCATCCCGGCCTCGACCGTCATGTACGAG
>uce-3066_p4 |design:crypto_Nuc-v1,designer:Greenwold,probes-locus:uce-3066,probes-probe:4,probes-source:crypto2293,probes-global-chromo:Crypto2293_scaffold_2240,probes-global-start:7156,probes-global-end:7276,probes-local-start:50,probes-local-end:170
TCGCCGAGAACGGGTTGCATGGCCGCAGGGAGTAGTCGTGGCGCGCCGCAACCATCCCGG
CCTCGACCGTCATGTACGAGCAGAGCATGACCTGTGCGACGTTGTAAACGAACCGCATCG
>uce-2334_p1 |design:crypto_Nuc-v1,designer:Greenwold,probes-locus:uce-2334,probes-probe:1,probes-source:guith1,probes-global-chromo:Guith1_scaffold_134,probes-global-start:151868,probes-global-end:151988,probes-local-start:10,probes-local-end:130
AAAGCCCTGCAGTTGGGATCTACGGCCATCGGCATTCAGACATCCGAAGGAGTCGTGCTG
GCCGTGGAGAAGCGTGTGACTTCTCCTCTGCTTGACCCCACCAGCATAGAGAAGATCATG
>uce-2334_p2 |design:crypto_Nuc-v1,designer:Greenwold,probes-locus:uce-2334,probes-probe:2,probes-source:guith1,probes-global-chromo:Guith1_scaffold_134,probes-global-start:151908,probes-global-end:152028,probes-local-start:50,probes-local-end:170
CATCCGAAGGAGTCGTGCTGGCCGTGGAGAAGCGTGTGACTTCTCCTCTGCTTGACCCCA
CCAGCATAGAGAAGATCATGGAGCTTGATAGTCACATCGGATGTGCCATGTCTGGCCTCA
>uce-2334_p3 |design:crypto_Nuc-v1,designer:Greenwold,probes-locus:uce-2334,probes-probe:3,probes-source:crypto2293,probes-global-chromo:Crypto2293_scaffold_148,probes-global-start:506771,probes-global-end:506891,probes-local-start:10,probes-local-end:130
CTGCCGCAGCTGGGCTCGACCGCCATCGGCATCCAGACTTCGCAGGGTGTGATTCTGGCC
GTGGAGAAGCGCGTGACGTCCCCGCTGCTGGATCCGACTAGTATCGAGAAGATCATGGAG
>uce-2334_p4 |design:crypto_Nuc-v1,designer:Greenwold,probes-locus:uce-2334,probes-probe:4,probes-source:crypto2293,probes-global-chromo:Crypto2293_scaffold_148,probes-global-start:506811,probes-global-end:506931,probes-local-start:50,probes-local-end:170
CGCAGGGTGTGATTCTGGCCGTGGAGAAGCGCGTGACGTCCCCGCTGCTGGATCCGACTA
GTATCGAGAAGATCATGGAGCTGGACGCGCACATCGGATGCGCCATGTCGGGGCTCACCG
>uce-2330_p1 |design:crypto_Nuc-v1,designer:Greenwold,probes-locus:uce-2330,probes-probe:1,probes-source:guith1,probes-global-chromo:Guith1_scaffold_134,probes-global-start:140653,probes-global-end:140773,probes-local-start:200,probes-local-end:320
TCTCTAATCGCAAACTAGGCAAGTACGCGGATGCGACGCGCGACTACACAGCAGCTCTCG
AGCTGAACAGCCGGCACTTCAAGGCCTACTACAACAGGGCCTTTGCTCTTGACAAGCTGG
>uce-2330_p2 |design:crypto_Nuc-v1,designer:Greenwold,probes-locus:uce-2330,probes-probe:2,probes-source:guith1,probes-global-chromo:Guith1_scaffold_134,probes-global-start:140693,probes-global-end:140813,probes-local-start:240,probes-local-end:360
CGACTACACAGCAGCTCTCGAGCTGAACAGCCGGCACTTCAAGGCCTACTACAACAGGGC
CTTTGCTCTTGACAAGCTGGGAAAGTACTCCGAGGCCGTCGAAGACTACACGAGCGCCCT
>uce-2330_p3 |design:crypto_Nuc-v1,designer:Greenwold,probes-locus:uce-2330,probes-probe:3,probes-source:crypto2293,probes-global-chromo:Crypto2293_scaffold_148,probes-global-start:336150,probes-global-end:336270,probes-local-start:10,probes-local-end:130
TGAACTTTGAACCCTCAACCCTCCCCCAGGTGCTGGAGATAGACCCGGCGAACAACCACG
CGTACCACAACCGCGGGATCTCCTACGACAAGCTCGGGCGCCATTCGGAGGCTGTCGACG
>uce-2330_p4 |design:crypto_Nuc-v1,designer:Greenwold,probes-locus:uce-2330,probes-probe:4,probes-source:crypto2293,probes-global-chromo:Crypto2293_scaffold_148,probes-global-start:336190,probes-global-end:336310,probes-local-start:50,probes-local-end:170
AGACCCGGCGAACAACCACGCGTACCACAACCGCGGGATCTCCTACGACAAGCTCGGGCG
CCATTCGGAGGCTGTCGACGACCTCTCGCAAGCGGTCTGTCTCCCGCCCGATTAAATCCC
>uce-2331_p1 |design:crypto_Nuc-v1,designer:Greenwold,probes-locus:uce-2331,probes-probe:1,probes-source:guith1,probes-global-chromo:Guith1_scaffold_134,probes-global-start:147742,probes-global-end:147862,probes-local-start:10,probes-local-end:130
ACTGTGACTCCGTCAGGAGCGATGACGTTGAGGATGCCCTTCTCGAGGAGGAACATCTCC
TGCCCGATCTCTCCCGAGATCATGATGTCGTCACCCTGCAAGAACGTCTCGGGCTTGAGC
>uce-2331_p2 |design:crypto_Nuc-v1,designer:Greenwold,probes-locus:uce-2331,probes-probe:2,probes-source:guith1,probes-global-chromo:Guith1_scaffold_134,probes-global-start:147782,probes-global-end:147902,probes-local-start:50,probes-local-end:170
TCTCGAGGAGGAACATCTCCTGCCCGATCTCTCCCGAGATCATGATGTCGTCACCCTGCA
AGAACGTCTCGGGCTTGAGCACCTGAACAACGCTGAAGACGAAGCCCTTGGCTCCCGTGT
>uce-2331_p3 |design:crypto_Nuc-v1,designer:Greenwold,probes-locus:uce-2331,probes-probe:3,probes-source:crypto2293,probes-global-chromo:Crypto2293_scaffold_143,probes-global-start:384893,probes-global-end:385013,probes-local-start:10,probes-local-end:130
CGATCGGCCTTGTGCGGGACATACCGCGCTCGAGGAGGAACATCTCGTTGCCGATCTCGC
CGTTGATCAGGATGTCATCCCCGGCGATGAAGGCCTCGGGCTTGAGCATCTGCGCCACGC
>uce-2331_p4 |design:crypto_Nuc-v1,designer:Greenwold,probes-locus:uce-2331,probes-probe:4,probes-source:crypto2293,probes-global-chromo:Crypto2293_scaffold_143,probes-global-start:384933,probes-global-end:385053,probes-local-start:50,probes-local-end:170
CATCTCGTTGCCGATCTCGCCGTTGATCAGGATGTCATCCCCGGCGATGAAGGCCTCGGG
CTTGAGCATCTGCGCCACGCGCGAGAGGAACCCGGGCGGCCCCGCCTGCAGAGAACACTG
>uce-2066_p1 |design:crypto_Nuc-v1,designer:Greenwold,probes-locus:uce-2066,probes-probe:1,probes-source:guith1,probes-global-chromo:Guith1_scaffold_57,probes-global-start:211268,probes-global-end:211388,probes-local-start:10,probes-local-end:130
GTCGTCCTCAACCTCTGTTGCCATGGCAGCCCGCCGCCTCAAGCCTCTCCTCGACCGCGT
TCTCGTCCAGCGCCTCGAGACTGCCACCAAGATAGGAAGCGTGTACCTCCCTGACACAGC
>uce-2066_p2 |design:crypto_Nuc-v1,designer:Greenwold,probes-locus:uce-2066,probes-probe:2,probes-source:guith1,probes-global-chromo:Guith1_scaffold_57,probes-global-start:211308,probes-global-end:211428,probes-local-start:50,probes-local-end:170
AAGCCTCTCCTCGACCGCGTTCTCGTCCAGCGCCTCGAGACTGCCACCAAGATAGGAAGC
GTGTACCTCCCTGACACAGCGCAGAGCAAGACCCACCAGGGAACTGTCCTTGCCACTGGA
>uce-2066_p3 |design:crypto_Nuc-v1,designer:Greenwold,probes-locus:uce-2066,probes-probe:3,probes-source:crypto2293,probes-global-chromo:Crypto2293_scaffold_1080,probes-global-start:100157,probes-global-end:100277,probes-local-start:10,probes-local-end:130
GGGATGGCTGCGCGTCGCCTTAAGCCGCTTTTCGACCGCGTTCTCGTGCAGAAGGCCGAG
CTCGTCGCCAAGATCGGGAGCGTCTACATCCCCGAGTCGTCGATGTCGAAGATGTCCGAG
>uce-2066_p4 |design:crypto_Nuc-v1,designer:Greenwold,probes-locus:uce-2066,probes-probe:4,probes-source:crypto2293,probes-global-chromo:Crypto2293_scaffold_1080,probes-global-start:100197,probes-global-end:100317,probes-local-start:50,probes-local-end:170
TTCTCGTGCAGAAGGCCGAGCTCGTCGCCAAGATCGGGAGCGTCTACATCCCCGAGTCGT
CGATGTCGAAGATGTCCGAGGGCCTCGTGGTCGCCACGGGCCCGGGCCCGCGGAACCAGA
>uce-2424_p1 |design:crypto_Nuc-v1,designer:Greenwold,probes-locus:uce-2424,probes-probe:1,probes-source:guith1,probes-global-chromo:Guith1_scaffold_28,probes-global-start:211185,probes-global-end:211305,probes-local-start:10,probes-local-end:130
TCCCCAAGATGCCGATGAAGATTGATCCGCCAGAGTACATCGCGATCCAACAATCGTTGA
TCCCCTTCTTCGAGGACATCACAGATGAGCAGCGCGATCGCCGCAAGTTCGACGAGCAGC
>uce-2424_p2 |design:crypto_Nuc-v1,designer:Greenwold,probes-locus:uce-2424,probes-probe:2,probes-source:guith1,probes-global-chromo:Guith1_scaffold_28,probes-global-start:211225,probes-global-end:211345,probes-local-start:50,probes-local-end:170
CGCGATCCAACAATCGTTGATCCCCTTCTTCGAGGACATCACAGATGAGCAGCGCGATCG
CCGCAAGTTCGACGAGCAGCGCGTGGAGGAGACGAACCTTTACGCGCAGAGGATCGAGGA
>uce-2424_p3 |design:crypto_Nuc-v1,designer:Greenwold,probes-locus:uce-2424,probes-probe:3,probes-source:crypto2293,probes-global-chromo:Crypto2293_scaffold_1185,probes-global-start:65600,probes-global-end:65720,probes-local-start:10,probes-local-end:130
GCCCCTGATGCCGCAGCGCATCGAGCCGCCCGAGTACATCGCGATCCAGGAGTCGCTCGC
GCCCTTCTACGAGGACATTTCGGATGAACAGCGGGATCGCAGGAAGTTCGATGAGCAGCG
>uce-2424_p4 |design:crypto_Nuc-v1,designer:Greenwold,probes-locus:uce-2424,probes-probe:4,probes-source:crypto2293,probes-global-chromo:Crypto2293_scaffold_1185,probes-global-start:65640,probes-global-end:65760,probes-local-start:50,probes-local-end:170
GCGATCCAGGAGTCGCTCGCGCCCTTCTACGAGGACATTTCGGATGAACAGCGGGATCGC
AGGAAGTTCGATGAGCAGCGCGTGGAGGAGGTCAACATCTACGCGGAGCGCATCGAGGAG
>uce-6030_p1 |design:crypto_Nuc-v1,designer:Greenwold,probes-locus:uce-6030,probes-probe:1,probes-source:guith1,probes-global-chromo:Guith1_scaffold_177,probes-global-start:55440,probes-global-end:55560,probes-local-start:10,probes-local-end:130
CAGTGATGGCGACGACGACAACCTTGCCGACATCCCCAGACTTCTGCGCGTTGATGCCCG
TTCTCATGGCAACAGAGAGCGCGTGCGCTAGAGGGCTCCCTCCTCCGCAGGGAAGAGTCT
>uce-6030_p2 |design:crypto_Nuc-v1,designer:Greenwold,probes-locus:uce-6030,probes-probe:2,probes-source:guith1,probes-global-chromo:Guith1_scaffold_177,probes-global-start:55480,probes-global-end:55600,probes-local-start:50,probes-local-end:170
CTTCTGCGCGTTGATGCCCGTTCTCATGGCAACAGAGAGCGCGTGCGCTAGAGGGCTCCC
TCCTCCGCAGGGAAGAGTCTCGAGGCGCTTCTTGGCCATGGCGATGGAGCGGGTGGGAGG
>uce-6030_p3 |design:crypto_Nuc-v1,designer:Greenwold,probes-locus:uce-6030,probes-probe:3,probes-source:crypto2293,probes-global-chromo:Crypto2293_scaffold_499,probes-global-start:114335,probes-global-end:114455,probes-local-start:10,probes-local-end:130
AGCGGTACCACGTCGCCTGACTTCTGGGCGTTGATGCCCGTGCGCATGGCGAGCATCATG
GCGTGCGCGAGCGGGCTCCCGCCGCCGCACGGCATCGTCTCCAGCCGCTTCTTCGCCATG
>uce-1211_p1 |design:crypto_Nuc-v1,designer:Greenwold,probes-locus:uce-1211,probes-probe:1,probes-source:guith1,probes-global-chromo:Guith1_scaffold_40,probes-global-start:19586,probes-global-end:19706,probes-local-start:10,probes-local-end:130
ACCTCATCCATACACTCATGATAGACTGTCTCCTGACTGCTGTTATGCAGAAGACCGTCA
AACTTGAAAGTATAGTTCTCTCGCATGTTGTTCACAACCCCCATCGCAGGATTCTTCTTC
>uce-1211_p2 |design:crypto_Nuc-v1,designer:Greenwold,probes-locus:uce-1211,probes-probe:2,probes-source:guith1,probes-global-chromo:Guith1_scaffold_40,probes-global-start:19626,probes-global-end:19746,probes-local-start:50,probes-local-end:170
TGTTATGCAGAAGACCGTCAAACTTGAAAGTATAGTTCTCTCGCATGTTGTTCACAACCC
CCATCGCAGGATTCTTCTTCAGGTTCACTTCTATCGTTCTGCTCTCTGGCTTCACAATCA
>uce-1211_p3 |design:crypto_Nuc-v1,designer:Greenwold,probes-locus:uce-1211,probes-probe:3,probes-source:crypto2293,probes-global-chromo:Crypto2293_scaffold_478,probes-global-start:101370,probes-global-end:101490,probes-local-start:10,probes-local-end:130
GTAGACAGTGTCCTGCGAGGAGTTGTGCAGGATGTGGTCGAACTTGAAGCCGTAGTTCTC
GCGCATGTTGTTCACCACCCCCATGTGCGGGTTCTTCTTGATGTTCACGTCGATCGTCCG
>uce-1211_p4 |design:crypto_Nuc-v1,designer:Greenwold,probes-locus:uce-1211,probes-probe:4,probes-source:crypto2293,probes-global-chromo:Crypto2293_scaffold_478,probes-global-start:101410,probes-global-end:101530,probes-local-start:50,probes-local-end:170
AACTTGAAGCCGTAGTTCTCGCGCATGTTGTTCACCACCCCCATGTGCGGGTTCTTCTTG
ATGTTCACGTCGATCGTCCGATCCTCGGGCTTCACCACCAGCTCCGTGTGCGCGAACGCG
>uce-1216_p1 |design:crypto_Nuc-v1,designer:Greenwold,probes-locus:uce-1216,probes-probe:1,probes-source:guith1,probes-global-chromo:Guith1_scaffold_40,probes-global-start:32100,probes-global-end:32220,probes-local-start:10,probes-local-end:130
CGCTTCTGGGTCTCTCTCGCTCTCCTCTACCCCTTTCCCTCCTCTACCTCAGCATCGGCG
GACCCTCGGTCCTTCAGCCACGGGAAGCCTTTCTGCTTGTACATCCATGTGAAGTCCCGG
>uce-1216_p2 |design:crypto_Nuc-v1,designer:Greenwold,probes-locus:uce-1216,probes-probe:2,probes-source:guith1,probes-global-chromo:Guith1_scaffold_40,probes-global-start:32140,probes-global-end:32260,probes-local-start:50,probes-local-end:170
CCTCTACCTCAGCATCGGCGGACCCTCGGTCCTTCAGCCACGGGAAGCCTTTCTGCTTGT
ACATCCATGTGAAGTCCCGGAGCTCCGCGCTCACCTGCACCCCATCAACACCAGCCGGGG
>uce-1216_p3 |design:crypto_Nuc-v1,designer:Greenwold,probes-locus:uce-1216,probes-probe:3,probes-source:crypto2293,probes-global-chromo:Crypto2293_scaffold_47,probes-global-start:758497,probes-global-end:758617,probes-local-start:10,probes-local-end:130
AATAAATCCGGTTTCTGTGGACAGTACCTCGGCGTCCGCGGACCCAGAGTCTTTCAGCCA
CGGAAACCCCTTCTGCTTGTAGATCCACGTGAAGTTTTTCAGCGCCTGCCCCCCCCGCGC
>uce-1216_p4 |design:crypto_Nuc-v1,designer:Greenwold,probes-locus:uce-1216,probes-probe:4,probes-source:crypto2293,probes-global-chromo:Crypto2293_scaffold_47,probes-global-start:758537,probes-global-end:758657,probes-local-start:50,probes-local-end:170
GACCCAGAGTCTTTCAGCCACGGAAACCCCTTCTGCTTGTAGATCCACGTGAAGTTTTTC
AGCGCCTGCCCCCCCCGCGCCACTTAGCAGCCACCGGCGACTTCTGGAAGCTGTCCAAAG
>uce-264_p1 |design:crypto_Nuc-v1,designer:Greenwold,probes-locus:uce-264,probes-probe:1,probes-source:guith1,probes-global-chromo:Guith1_scaffold_65,probes-global-start:367628,probes-global-end:367748,probes-local-start:10,probes-local-end:130
CTTGAATCTCCGCGCGTTCCTTGCTTCTTGCCGGTAGTCCACCTCCTCGAACAGACGCTC
TGCAAACTCATCCAAGATTGCCGACAGGTCCGATCGCAGCTTCATGCTCCTCTTTGCCAC
>uce-264_p2 |design:crypto_Nuc-v1,designer:Greenwold,probes-locus:uce-264,probes-probe:2,probes-source:guith1,probes-global-chromo:Guith1_scaffold_65,probes-global-start:367668,probes-global-end:367788,probes-local-start:50,probes-local-end:170
ACCTCCTCGAACAGACGCTCTGCAAACTCATCCAAGATTGCCGACAGGTCCGATCGCAGC
TTCATGCTCCTCTTTGCCACCCCCGCCATCCCTCGTAAGATGTACATATCGATCGGCATC
>uce-264_p3 |design:crypto_Nuc-v1,designer:Greenwold,probes-locus:uce-264,probes-probe:3,probes-source:crypto2293,probes-global-chromo:Crypto2293_scaffold_391,probes-global-start:71472,probes-global-end:71592,probes-local-start:10,probes-local-end:130
ACCTGATCGCGTTATTCGCCTCCTGGTTATAATCGATCTCCTCGAAAAGCCGGCTCGCAA
ACTCGTCAAGAATCGACGGAAGGTCCGAACGCAGCTTCAGAACCATCTTCCCAATCCCCG
>uce-264_p4 |design:crypto_Nuc-v1,designer:Greenwold,probes-locus:uce-264,probes-probe:4,probes-source:crypto2293,probes-global-chromo:Crypto2293_scaffold_391,probes-global-start:71512,probes-global-end:71632,probes-local-start:50,probes-local-end:170
CTCGAAAAGCCGGCTCGCAAACTCGTCAAGAATCGACGGAAGGTCCGAACGCAGCTTCAG
AACCATCTTCCCAATCCCCGCGACGCCGCGCAGGATGTACATATCGAGCGGGATGAGCGA
>uce-1699_p1 |design:crypto_Nuc-v1,designer:Greenwold,probes-locus:uce-1699,probes-probe:1,probes-source:guith1,probes-global-chromo:Guith1_scaffold_4,probes-global-start:73416,probes-global-end:73536,probes-local-start:10,probes-local-end:130
CAGAGCTCCGTGATCCCCAAGACTTGGGACGTTCTCCAGCAGGTCATCACCAAAGTGTCA
AAGGAGCAGAACACAACAGTCTCTGTTCGAGGATCGACGATGGACATCAAGATGAGAGTC
>uce-1699_p2 |design:crypto_Nuc-v1,designer:Greenwold,probes-locus:uce-1699,probes-probe:2,probes-source:guith1,probes-global-chromo:Guith1_scaffold_4,probes-global-start:73456,probes-global-end:73576,probes-local-start:50,probes-local-end:170
AGGTCATCACCAAAGTGTCAAAGGAGCAGAACACAACAGTCTCTGTTCGAGGATCGACGA
TGGACATCAAGATGAGAGTCTTCGTCTGCAATTCGGTTGAGGTGAGAGATCGACTGCTTG
>uce-1699_p3 |design:crypto_Nuc-v1,designer:Greenwold,probes-locus:uce-1699,probes-probe:3,probes-source:crypto2293,probes-global-chromo:Crypto2293_scaffold_700,probes-global-start:194829,probes-global-end:194949,probes-local-start:10,probes-local-end:130
ATTCAACTCTAATCCTTGAACCCTACATCAGGTTGTCACGAAAGTCTCAAAGGAGCAGAA
CACAACAGTCAACGTGCACGGCACGACGATGGACATGAAGATGCGCGTCTTCGTCTGCAA
>uce-1699_p4 |design:crypto_Nuc-v1,designer:Greenwold,probes-locus:uce-1699,probes-probe:4,probes-source:crypto2293,probes-global-chromo:Crypto2293_scaffold_700,probes-global-start:194869,probes-global-end:194989,probes-local-start:50,probes-local-end:170
AAAGTCTCAAAGGAGCAGAACACAACAGTCAACGTGCACGGCACGACGATGGACATGAAG
ATGCGCGTCTTCGTCTGCAACTCGGTCGAGGCTCGGGCCGTCGGGGAGTATGTCACAGCA
>uce-1694_p1 |design:crypto_Nuc-v1,designer:Greenwold,probes-locus:uce-1694,probes-probe:1,probes-source:guith1,probes-global-chromo:Guith1_scaffold_216,probes-global-start:50503,probes-global-end:50623,probes-local-start:10,probes-local-end:130
GGCAGTAGGCGACGTACGGGTCCCTCAGAGGTCCGTCCGCGCTCAGCTCCAGCGTGCTTC
CGTCGATGAAGGTTCCGTCGGCAAACACGACCTCGTCCCCGTAGCCCACCTGCCATCACC
>uce-1694_p2 |design:crypto_Nuc-v1,designer:Greenwold,probes-locus:uce-1694,probes-probe:2,probes-source:guith1,probes-global-chromo:Guith1_scaffold_216,probes-global-start:50543,probes-global-end:50663,probes-local-start:50,probes-local-end:170
GCTCAGCTCCAGCGTGCTTCCGTCGATGAAGGTTCCGTCGGCAAACACGACCTCGTCCCC
GTAGCCCACCTGCCATCACCTCGTCAGCTCTACCCCAGCACCCTCTTGGCTCCCTACCGT
>uce-1694_p3 |design:crypto_Nuc-v1,designer:Greenwold,probes-locus:uce-1694,probes-probe:3,probes-source:crypto2293,probes-global-chromo:Crypto2293_scaffold_1313,probes-global-start:80426,probes-global-end:80546,probes-local-start:10,probes-local-end:130
TGTGAGGGGAGTTTCTGTGACCTGGCAGTAGGCCACGAAGGGGGCGCGAAGGGGCCCGTC
GGCACTCAGTTCGAGAGTCGAGCCGTCGATGAACGTCCCGTCTGCAAACACCACCTCATC
>uce-1694_p4 |design:crypto_Nuc-v1,designer:Greenwold,probes-locus:uce-1694,probes-probe:4,probes-source:crypto2293,probes-global-chromo:Crypto2293_scaffold_1313,probes-global-start:80466,probes-global-end:80586,probes-local-start:50,probes-local-end:170
GGGGCGCGAAGGGGCCCGTCGGCACTCAGTTCGAGAGTCGAGCCGTCGATGAACGTCCCG
TCTGCAAACACCACCTCATCGCCATACCCCACCTGCCAGGTACAGGGGAACACTTTCTTA
>uce-1695_p1 |design:crypto_Nuc-v1,designer:Greenwold,probes-locus:uce-1695,probes-probe:1,probes-source:guith1,probes-global-chromo:Guith1_scaffold_216,probes-global-start:50961,probes-global-end:51081,probes-local-start:10,probes-local-end:130
AAAGTCGCCCCCCCGTCCACTCCAGGAGCGCTCAGCCTGTGTCGCGCCGCCTTGACGTAG
ACGGCTTTGCCGATGACGTAGCCCCCAGAAGGTGCGAAGGTGCCACCCGGGTTCTTGATG
>uce-1695_p2 |design:crypto_Nuc-v1,designer:Greenwold,probes-locus:uce-1695,probes-probe:2,probes-source:guith1,probes-global-chromo:Guith1_scaffold_216,probes-global-start:51001,probes-global-end:51121,probes-local-start:50,probes-local-end:170
GTCGCGCCGCCTTGACGTAGACGGCTTTGCCGATGACGTAGCCCCCAGAAGGTGCGAAGG
TGCCACCCGGGTTCTTGATGAGAGAACCAGCCACCAGGTCTGCTCCCACGTGCGTGGGCT
>uce-1695_p3 |design:crypto_Nuc-v1,designer:Greenwold,probes-locus:uce-1695,probes-probe:3,probes-source:crypto2293,probes-global-chromo:Crypto2293_scaffold_1313,probes-global-start:76179,probes-global-end:76299,probes-local-start:10,probes-local-end:130
TAGTGTTGAGGGTGAAGCCTGTTCTTCGCCGCGCGCACGTACTTGCTCTTCCCGATAATG
TACCCCCCAGACGGCGCGAGCGTGCCTCCCGGGTTCTTGATCAGCGATCCCGCGACCAGG
>uce-1695_p4 |design:crypto_Nuc-v1,designer:Greenwold,probes-locus:uce-1695,probes-probe:4,probes-source:crypto2293,probes-global-chromo:Crypto2293_scaffold_1313,probes-global-start:76219,probes-global-end:76339,probes-local-start:50,probes-local-end:170
ACTTGCTCTTCCCGATAATGTACCCCCCAGACGGCGCGAGCGTGCCTCCCGGGTTCTTGA
TCAGCGATCCCGCGACCAGGTCGGCACCCACCTGTTGTAGAGCGCGGTTCGGGAGAACGG
>uce-1697_p1 |design:crypto_Nuc-v1,designer:Greenwold,probes-locus:uce-1697,probes-probe:1,probes-source:guith1,probes-global-chromo:Guith1_scaffold_4,probes-global-start:28707,probes-global-end:28827,probes-local-start:10,probes-local-end:130
GAGCAACAGAGGTGAGCTGATCTCTGGAGATGACGAAGAGAAGGTGTGAGGACAGCCATG
GAGTACATCGAAGCCGAAGATCTTCAGACTAACTTTATTGACATCGGGCCCGTGAACAAA
>uce-1697_p2 |design:crypto_Nuc-v1,designer:Greenwold,probes-locus:uce-1697,probes-probe:2,probes-source:guith1,probes-global-chromo:Guith1_scaffold_4,probes-global-start:28747,probes-global-end:28867,probes-local-start:50,probes-local-end:170
AAGGTGTGAGGACAGCCATGGAGTACATCGAAGCCGAAGATCTTCAGACTAACTTTATTG
ACATCGGGCCCGTGAACAAAGTGAGAAAACAAAAGTTTGCTCTTACAAGTGTGGGCCTTT
>uce-1697_p3 |design:crypto_Nuc-v1,designer:Greenwold,probes-locus:uce-1697,probes-probe:3,probes-source:crypto2293,probes-global-chromo:Crypto2293_scaffold_483,probes-global-start:299136,probes-global-end:299256,probes-local-start:10,probes-local-end:130
GAATTCATTCTAATTACCCTGAAAATACTGGCAGGCCGTTCTCGGGGGTGCGAAAGGCGG
GGATCAAGTTCGCGATGGACTACATCAGAGCCGAGGATCTTCAGACTAACTTCATCGACA
>uce-1697_p4 |design:crypto_Nuc-v1,designer:Greenwold,probes-locus:uce-1697,probes-probe:4,probes-source:crypto2293,probes-global-chromo:Crypto2293_scaffold_483,probes-global-start:299176,probes-global-end:299296,probes-local-start:50,probes-local-end:170
CTCGGGGGTGCGAAAGGCGGGGATCAAGTTCGCGATGGACTACATCAGAGCCGAGGATCT
TCAGACTAACTTCATCGACATCGGCCCGGTGCTTTTCCGCGCCAAAGTTGACGATTTTGT
>uce-1690_p1 |design:crypto_Nuc-v1,designer:Greenwold,probes-locus:uce-1690,probes-probe:1,probes-source:guith1,probes-global-chromo:Guith1_scaffold_216,probes-global-start:39801,probes-global-end:39921,probes-local-start:10,probes-local-end:130
GAAGTCCACTTGTGCAGCCCGAACGACCTGAGGATGCTTCCACTGGCCCTGGAACTCCCA
CTGGAACTTGAAGTTGAAGAAGCGCGAGTACAGCCATGCAGGGCTGGAGGGCCCGTCGCA
>uce-1690_p2 |design:crypto_Nuc-v1,designer:Greenwold,probes-locus:uce-1690,probes-probe:2,probes-source:guith1,probes-global-chromo:Guith1_scaffold_216,probes-global-start:39841,probes-global-end:39961,probes-local-start:50,probes-local-end:170
CACTGGCCCTGGAACTCCCACTGGAACTTGAAGTTGAAGAAGCGCGAGTACAGCCATGCA
GGGCTGGAGGGCCCGTCGCATCTCCTCAGGAGGTCGAGCACGTAGGGGACGGGGATCTCG
>uce-1690_p3 |design:crypto_Nuc-v1,designer:Greenwold,probes-locus:uce-1690,probes-probe:3,probes-source:crypto2293,probes-global-chromo:Crypto2293_scaffold_384,probes-global-start:59660,probes-global-end:59780,probes-local-start:10,probes-local-end:130
GTGCGACCTGGGGGTGGCGCCACTGCCCAGCAAACTCGAGGTCGAAGCGGAAGTTGAAGA
ACCGCGAGTACAGCCAGGCGGGCGACGATGGCCCGTCGCACCGCCGCAGAAGGTCCAGGA
>uce-1690_p4 |design:crypto_Nuc-v1,designer:Greenwold,probes-locus:uce-1690,probes-probe:4,probes-source:crypto2293,probes-global-chromo:Crypto2293_scaffold_384,probes-global-start:59700,probes-global-end:59820,probes-local-start:50,probes-local-end:170
GTCGAAGCGGAAGTTGAAGAACCGCGAGTACAGCCAGGCGGGCGACGATGGCCCGTCGCA
CCGCCGCAGAAGGTCCAGGATGTACGGCATCGGGATCTCGTCGACGTCGGAGATCACGGC
>uce-1692_p1 |design:crypto_Nuc-v1,designer:Greenwold,probes-locus:uce-1692,probes-probe:1,probes-source:guith1,probes-global-chromo:Guith1_scaffold_216,probes-global-start:48475,probes-global-end:48595,probes-local-start:10,probes-local-end:130
CAATGGCGCTCTGCGATCCAACAGGTCTGCAGCCATCCCCGGCGACCGTCCCAAGGAGGA
AGGCTACGTCTTTGTTGACGCGCACGTGCTGTGCACGCCCATCATCGCCGACCTTGACAG
>uce-1692_p2 |design:crypto_Nuc-v1,designer:Greenwold,probes-locus:uce-1692,probes-probe:2,probes-source:guith1,probes-global-chromo:Guith1_scaffold_216,probes-global-start:48515,probes-global-end:48635,probes-local-start:50,probes-local-end:170
GGCGACCGTCCCAAGGAGGAAGGCTACGTCTTTGTTGACGCGCACGTGCTGTGCACGCCC
ATCATCGCCGACCTTGACAGGGACGGGCACGACGAGATCATCTTCGCCGTCTCCTACTAC
>uce-1692_p3 |design:crypto_Nuc-v1,designer:Greenwold,probes-locus:uce-1692,probes-probe:3,probes-source:crypto2293,probes-global-chromo:Crypto2293_scaffold_495,probes-global-start:189026,probes-global-end:189146,probes-local-start:10,probes-local-end:130
GCGGAACGCGTCCGCGCCCATCCCCGGGGACCGCCCGAAGGAGGAGGGGTACGTGTTTGT
GGACGCGCACGTGCTGTGCACCCCCATCATCGCTGACCTCGACCGCGACGGGAAGGACGA
>uce-1692_p4 |design:crypto_Nuc-v1,designer:Greenwold,probes-locus:uce-1692,probes-probe:4,probes-source:crypto2293,probes-global-chromo:Crypto2293_scaffold_495,probes-global-start:189066,probes-global-end:189186,probes-local-start:50,probes-local-end:170
GAGGAGGGGTACGTGTTTGTGGACGCGCACGTGCTGTGCACCCCCATCATCGCTGACCTC
GACCGCGACGGGAAGGACGAGATCATCTTTGCGGTACGACCCCACACAGCGGGCTACCAA
>uce-1693_p1 |design:crypto_Nuc-v1,designer:Greenwold,probes-locus:uce-1693,probes-probe:1,probes-source:guith1,probes-global-chromo:Guith1_scaffold_216,probes-global-start:49758,probes-global-end:49878,probes-local-start:10,probes-local-end:130
CCTGCCCCGATCGCCGGCAGTTCACCTCGGTGTTCGTGGAGATGACCAACGAGTACGGGC
AGCACTTCGAGGATCGCGTGTCCATGAGCTTCAACATGCACTTCTACCGCGCTCTCAAGT
>uce-1693_p2 |design:crypto_Nuc-v1,designer:Greenwold,probes-locus:uce-1693,probes-probe:2,probes-source:guith1,probes-global-chromo:Guith1_scaffold_216,probes-global-start:49798,probes-global-end:49918,probes-local-start:50,probes-local-end:170
GATGACCAACGAGTACGGGCAGCACTTCGAGGATCGCGTGTCCATGAGCTTCAACATGCA
CTTCTACCGCGCTCTCAAGTGGCTCCTCATGGTTCCCTTCACGCTCATGAGCCTGGGGAT
>uce-1693_p3 |design:crypto_Nuc-v1,designer:Greenwold,probes-locus:uce-1693,probes-probe:3,probes-source:crypto2293,probes-global-chromo:Crypto2293_scaffold_495,probes-global-start:167851,probes-global-end:167971,probes-local-start:10,probes-local-end:130
ACCGAGTTAACCAAAACACCGGAGTCTCGTCCGCAGTACTCGACGATTTTCGTGGAGATG
ACAAACGAGATGGGTCAGCACTTCGAGGACGCTGTCTCCATGTCCTTCAACATGCACTTC
>uce-1693_p4 |design:crypto_Nuc-v1,designer:Greenwold,probes-locus:uce-1693,probes-probe:4,probes-source:crypto2293,probes-global-chromo:Crypto2293_scaffold_495,probes-global-start:167891,probes-global-end:168011,probes-local-start:50,probes-local-end:170
CGACGATTTTCGTGGAGATGACAAACGAGATGGGTCAGCACTTCGAGGACGCTGTCTCCA
TGTCCTTCAACATGCACTTCTACCGCGCGCTCAAGGTGCTATCTTAAGGCTGGATTTTGC
>uce-1506_p1 |design:crypto_Nuc-v1,designer:Greenwold,probes-locus:uce-1506,probes-probe:1,probes-source:guith1,probes-global-chromo:Guith1_scaffold_108,probes-global-start:190620,probes-global-end:190740,probes-local-start:10,probes-local-end:130
CTTCTCATCCTTCTTCTTCCCCCACGCCAGCGGGTCCATCACTCCCACCTGAGGTCCACC
ACCGAACTTGTGGTTGAAATTCTCCTCCCTGTTGATCAGCTCCAGCTTGTAGAACTTCAT
>uce-1506_p2 |design:crypto_Nuc-v1,designer:Greenwold,probes-locus:uce-1506,probes-probe:2,probes-source:guith1,probes-global-chromo:Guith1_scaffold_108,probes-global-start:190660,probes-global-end:190780,probes-local-start:50,probes-local-end:170
ACTCCCACCTGAGGTCCACCACCGAACTTGTGGTTGAAATTCTCCTCCCTGTTGATCAGC
TCCAGCTTGTAGAACTTCATCTCCTCCTCCATCTTCTTGGTCTTGTTCCCCAGCTGAACG
>uce-1506_p3 |design:crypto_Nuc-v1,designer:Greenwold,probes-locus:uce-1506,probes-probe:3,probes-source:crypto2293,probes-global-chromo:Crypto2293_scaffold_252,probes-global-start:16055,probes-global-end:16175,probes-local-start:10,probes-local-end:130
TCATGGCGCCGACACCCCCCATTCCCATGCTCTGGGACCCCCCCCCAGAGAACTTTTGGT
TGAAGTTCTCCTCGCGGTTGACTAATTCCAGCTTGTAGAACTTGACTTCTTCCTCCATTT
>uce-1506_p4 |design:crypto_Nuc-v1,designer:Greenwold,probes-locus:uce-1506,probes-probe:4,probes-source:crypto2293,probes-global-chromo:Crypto2293_scaffold_252,probes-global-start:16095,probes-global-end:16215,probes-local-start:50,probes-local-end:170
CCCCCCAGAGAACTTTTGGTTGAAGTTCTCCTCGCGGTTGACTAATTCCAGCTTGTAGAA
CTTGACTTCTTCCTCCATTTTCTTCACGTGGTTGCCCTGCGGTTTGTGGTTTGTGGTTGA
>uce-1500_p1 |design:crypto_Nuc-v1,designer:Greenwold,probes-locus:uce-1500,probes-probe:1,probes-source:guith1,probes-global-chromo:Guith1_scaffold_108,probes-global-start:27142,probes-global-end:27262,probes-local-start:10,probes-local-end:130
AAGGAGTGCGAGAAGCTGCTTGAGGAGAACAAGGGAGGATCGTTCAAGATCAGCAACAGC
AAGGACGAGGCTGTCGCTGGCGCCAACATCGTCTACTGCGACTCGTGGATGAGCTACGGG
>uce-1500_p2 |design:crypto_Nuc-v1,designer:Greenwold,probes-locus:uce-1500,probes-probe:2,probes-source:guith1,probes-global-chromo:Guith1_scaffold_108,probes-global-start:27182,probes-global-end:27302,probes-local-start:50,probes-local-end:170
CGTTCAAGATCAGCAACAGCAAGGACGAGGCTGTCGCTGGCGCCAACATCGTCTACTGCG
ACTCGTGGATGAGCTACGGGATCCCTCAAGATGAGCGACAGGAGAGGTTCAAGGCCTTGA
>uce-1500_p3 |design:crypto_Nuc-v1,designer:Greenwold,probes-locus:uce-1500,probes-probe:3,probes-source:crypto2293,probes-global-chromo:Crypto2293_scaffold_170,probes-global-start:87408,probes-global-end:87528,probes-local-start:10,probes-local-end:130
CACTATAAACCTCAAACCTTAAACCTCAAACCTCAAAACCACCAACAGGATGCTGACGTG
ATCTACTGCGACTCGTGGATGTCCTACGGCATCTCGGGCGACGAGCGCAAAGAGCGCTTC
>uce-1500_p4 |design:crypto_Nuc-v1,designer:Greenwold,probes-locus:uce-1500,probes-probe:4,probes-source:crypto2293,probes-global-chromo:Crypto2293_scaffold_170,probes-global-start:87448,probes-global-end:87568,probes-local-start:50,probes-local-end:170
ACCAACAGGATGCTGACGTGATCTACTGCGACTCGTGGATGTCCTACGGCATCTCGGGCG
ACGAGCGCAAAGAGCGCTTCGAGGCCCTCATGCCCTTCCAGGCACGCACCTCAAACCTTA
>uce-1321_p1 |design:crypto_Nuc-v1,designer:Greenwold,probes-locus:uce-1321,probes-probe:1,probes-source:guith1,probes-global-chromo:Guith1_scaffold_42,probes-global-start:536202,probes-global-end:536322,probes-local-start:10,probes-local-end:130
TGAGCTTCACGAGATCAGCAAGCCTGTTGAAGGTCGAGTTTCCCGAGGAAGAGGCATAAC
GTCTGATAACGAATTTGATCATGGTGTTCTTGCCCATGAGGATCTCGGCCTTAGGGTCCT
>uce-1321_p2 |design:crypto_Nuc-v1,designer:Greenwold,probes-locus:uce-1321,probes-probe:2,probes-source:guith1,probes-global-chromo:Guith1_scaffold_42,probes-global-start:536242,probes-global-end:536362,probes-local-start:50,probes-local-end:170
TCCCGAGGAAGAGGCATAACGTCTGATAACGAATTTGATCATGGTGTTCTTGCCCATGAG
GATCTCGGCCTTAGGGTCCTTGCGGAGCTTGCTGCGAACGATGTGCATCTGCTGTGATCC
>uce-1321_p3 |design:crypto_Nuc-v1,designer:Greenwold,probes-locus:uce-1321,probes-probe:3,probes-source:crypto2293,probes-global-chromo:Crypto2293_scaffold_618,probes-global-start:160297,probes-global-end:160417,probes-local-start:10,probes-local-end:130
GCAGGCGTCAGCGAGCTTGTTGAAGGCGGCGTCGCCGGTCTCGATGGCGTACTTGCGGAT
CACGTACTTGATCATCGTGTTCTTCCCCATGATGATCTCGGCCTTGGGCGACTTGCGGAG
>uce-1321_p4 |design:crypto_Nuc-v1,designer:Greenwold,probes-locus:uce-1321,probes-probe:4,probes-source:crypto2293,probes-global-chromo:Crypto2293_scaffold_618,probes-global-start:160337,probes-global-end:160457,probes-local-start:50,probes-local-end:170
TCGATGGCGTACTTGCGGATCACGTACTTGATCATCGTGTTCTTCCCCATGATGATCTCG
GCCTTGGGCGACTTGCGGAGCTCCGCGCGCACCACGTGCATCTGCTGCGAGCCGACGTTG
>uce-1328_p1 |design:crypto_Nuc-v1,designer:Greenwold,probes-locus:uce-1328,probes-probe:1,probes-source:guith1,probes-global-chromo:Guith1_scaffold_43,probes-global-start:43170,probes-global-end:43290,probes-local-start:10,probes-local-end:130
TTACCCTATACTTTACAAGATAAATAACTTAATAGCGGTACTGCTCAGGCTTGTAAGGGC
CGCCAACAGGAACCCCAATATAGTCAGCCTGCTCCTTGGAGAGGGTGGTAAGCTTGGCTC
>uce-1328_p2 |design:crypto_Nuc-v1,designer:Greenwold,probes-locus:uce-1328,probes-probe:2,probes-source:guith1,probes-global-chromo:Guith1_scaffold_43,probes-global-start:43210,probes-global-end:43330,probes-local-start:50,probes-local-end:170
CTGCTCAGGCTTGTAAGGGCCGCCAACAGGAACCCCAATATAGTCAGCCTGCTCCTTGGA
GAGGGTGGTAAGCTTGGCTCCGCAGTGTCCCAAGTGAAGGCGGGCGACCTTCTCGTCGAG
>uce-1328_p3 |design:crypto_Nuc-v1,designer:Greenwold,probes-locus:uce-1328,probes-probe:3,probes-source:crypto2293,probes-global-chromo:Crypto2293_scaffold_419,probes-global-start:66334,probes-global-end:66454,probes-local-start:10,probes-local-end:130
GAGAGGATCTAATAGCGGTACTGCTCGGGCTTGTAGGGGCCATCGACGGCCACGCCGATG
TAGTCGGCCTGCTCCTTGGAGAGGACGGTGAGCTTGGCGCCGCAGTGGGCGAGGTGAAGG
>uce-1328_p4 |design:crypto_Nuc-v1,designer:Greenwold,probes-locus:uce-1328,probes-probe:4,probes-source:crypto2293,probes-global-chromo:Crypto2293_scaffold_419,probes-global-start:66374,probes-global-end:66494,probes-local-start:50,probes-local-end:170
CATCGACGGCCACGCCGATGTAGTCGGCCTGCTCCTTGGAGAGGACGGTGAGCTTGGCGC
CGCAGTGGGCGAGGTGAAGGCGCGCCACCTTCTCGTCGAGGCGCTTGGGCAGGATGTACA
>uce-1329_p1 |design:crypto_Nuc-v1,designer:Greenwold,probes-locus:uce-1329,probes-probe:1,probes-source:guith1,probes-global-chromo:Guith1_scaffold_43,probes-global-start:43380,probes-global-end:43500,probes-local-start:10,probes-local-end:130
CTCCGCAGTTAGCCCAGATTTCGAGCTGAGCCATGGCCTGGTTGGTGAAGGAGCAGGACA
TCACGAACGAGGGATGGCCAGTGGCGCATCCAAGGTTGCAGAGACGACCCTCAGCAAGAA
>uce-1329_p2 |design:crypto_Nuc-v1,designer:Greenwold,probes-locus:uce-1329,probes-probe:2,probes-source:guith1,probes-global-chromo:Guith1_scaffold_43,probes-global-start:43420,probes-global-end:43540,probes-local-start:50,probes-local-end:170
GTTGGTGAAGGAGCAGGACATCACGAACGAGGGATGGCCAGTGGCGCATCCAAGGTTGCA
GAGACGACCCTCAGCAAGAAGGATGACACCCTTGCCATCGCTCTTGACGAAGCGGTCGAC
>uce-1329_p3 |design:crypto_Nuc-v1,designer:Greenwold,probes-locus:uce-1329,probes-probe:3,probes-source:crypto2293,probes-global-chromo:Crypto2293_scaffold_419,probes-global-start:66149,probes-global-end:66269,probes-local-start:10,probes-local-end:130
CCTTGTTGGCCCAGATCTCGAGCTGAGCCATGGCCTGGTTGGTGAAGGAGCACGACATCA
CGAAGGAGGGGTGGCCGGTGGCGCAGCCGAGGTTGAGGAGGCGGCCCTCAGCGAGGAGGA
>uce-1329_p4 |design:crypto_Nuc-v1,designer:Greenwold,probes-locus:uce-1329,probes-probe:4,probes-source:crypto2293,probes-global-chromo:Crypto2293_scaffold_419,probes-global-start:66189,probes-global-end:66309,probes-local-start:50,probes-local-end:170
GGTGAAGGAGCACGACATCACGAAGGAGGGGTGGCCGGTGGCGCAGCCGAGGTTGAGGAG
GCGGCCCTCAGCGAGGAGGATGATGCCCTTGCCGTTGGCGCCGATGAAGCGGTCCACCTG
>uce-2932_p1 |design:crypto_Nuc-v1,designer:Greenwold,probes-locus:uce-2932,probes-probe:1,probes-source:guith1,probes-global-chromo:Guith1_scaffold_20,probes-global-start:480752,probes-global-end:480872,probes-local-start:10,probes-local-end:130
TCCGAAGGCCAAGCTGAAGCCAATGAGGAACCAGATCAGGGAGGTTGTCCCCATGGAGAT
CACGCATTGCATGATGATGGTCAGAACGCTCTTGCGGTGCACCAGACCGCCGTAGAAGAA
>uce-2932_p2 |design:crypto_Nuc-v1,designer:Greenwold,probes-locus:uce-2932,probes-probe:2,probes-source:guith1,probes-global-chromo:Guith1_scaffold_20,probes-global-start:480792,probes-global-end:480912,probes-local-start:50,probes-local-end:170
GAGGTTGTCCCCATGGAGATCACGCATTGCATGATGATGGTCAGAACGCTCTTGCGGTGC
ACCAGACCGCCGTAGAAGAAAGCAAGACCGGGCTGTGAAAAGTTTGTCATTACTAAGAGA
>uce-2932_p3 |design:crypto_Nuc-v1,designer:Greenwold,probes-locus:uce-2932,probes-probe:3,probes-source:crypto2293,probes-global-chromo:Crypto2293_scaffold_23,probes-global-start:1177504,probes-global-end:1177624,probes-local-start:10,probes-local-end:130
ATGATGCCCCCGGCAGACTCGCCGAACGCCAGAGAGAACCCGAGGAAGAACCAGATGATG
GCGGTGAGGCCCATGCTCACGATGCACTGCATGATGATGGTGAGCACCGACCCGCGGTGC
>uce-2932_p4 |design:crypto_Nuc-v1,designer:Greenwold,probes-locus:uce-2932,probes-probe:4,probes-source:crypto2293,probes-global-chromo:Crypto2293_scaffold_23,probes-global-start:1177544,probes-global-end:1177664,probes-local-start:50,probes-local-end:170
CGAGGAAGAACCAGATGATGGCGGTGAGGCCCATGCTCACGATGCACTGCATGATGATGG
TGAGCACCGACCCGCGGTGCACGAGACCGCCGTAGAAGAAGGCGAGACCCGGCTGCAGAC
>uce-2933_p1 |design:crypto_Nuc-v1,designer:Greenwold,probes-locus:uce-2933,probes-probe:1,probes-source:guith1,probes-global-chromo:Guith1_scaffold_20,probes-global-start:489635,probes-global-end:489755,probes-local-start:10,probes-local-end:130
GGGTTAGCAGGTAGGAGTAGGGAGGAGCGGGCAAGACATGCGCACCTGTGTTGCAGCATA
AGCCATGGCAGCAGCAAGACGTTGGTTGGCAGAGTTGAGAGCAGCCTGCTTCTGCTGCGC
>uce-2933_p2 |design:crypto_Nuc-v1,designer:Greenwold,probes-locus:uce-2933,probes-probe:2,probes-source:guith1,probes-global-chromo:Guith1_scaffold_20,probes-global-start:489675,probes-global-end:489795,probes-local-start:50,probes-local-end:170
CGCACCTGTGTTGCAGCATAAGCCATGGCAGCAGCAAGACGTTGGTTGGCAGAGTTGAGA
GCAGCCTGCTTCTGCTGCGCGATCGCAGCAGGGGGACCAGCAGCATCCTCGTCTGCACGG
>uce-2934_p1 |design:crypto_Nuc-v1,designer:Greenwold,probes-locus:uce-2934,probes-probe:1,probes-source:guith1,probes-global-chromo:Guith1_scaffold_20,probes-global-start:505434,probes-global-end:505554,probes-local-start:10,probes-local-end:130
AGGAGCAGGGCGCAGGCTGGCAGGCAGCAGGTCGTCGAAGTGCATGTTGAGCTTGCGGCG
GCGGTCGATCTCGTTGTTACGGGTGATCATCTTGTTGAGGGCGAAGCTCTTGCGAGACTC
>uce-2934_p2 |design:crypto_Nuc-v1,designer:Greenwold,probes-locus:uce-2934,probes-probe:2,probes-source:guith1,probes-global-chromo:Guith1_scaffold_20,probes-global-start:505474,probes-global-end:505594,probes-local-start:50,probes-local-end:170
TGCATGTTGAGCTTGCGGCGGCGGTCGATCTCGTTGTTACGGGTGATCATCTTGTTGAGG
GCGAAGCTCTTGCGAGACTCCAGTCTCCAGTTGATCTGCAGACGCTGTCAGAGACGAGGG
>uce-2934_p3 |design:crypto_Nuc-v1,designer:Greenwold,probes-locus:uce-2934,probes-probe:3,probes-source:crypto2293,probes-global-chromo:Crypto2293_scaffold_23,probes-global-start:935337,probes-global-end:935457,probes-local-start:10,probes-local-end:130
GGTACGAGGCCTTGAAGGCGGTGGGGAGGATGTCGAGGTACGGCATGTTGTTCTTCTTCC
GGCGATCGATGTCGTTGTTGCGGGTGATGAGCTTGGTCAGCGCAAACGACTTCCGGGACT
>uce-2934_p4 |design:crypto_Nuc-v1,designer:Greenwold,probes-locus:uce-2934,probes-probe:4,probes-source:crypto2293,probes-global-chromo:Crypto2293_scaffold_23,probes-global-start:935377,probes-global-end:935497,probes-local-start:50,probes-local-end:170
CGGCATGTTGTTCTTCTTCCGGCGATCGATGTCGTTGTTGCGGGTGATGAGCTTGGTCAG
CGCAAACGACTTCCGGGACTCGAGGCGCCACGTGATCTGCGAACAAAGGTGACTTTTGAG
>uce-63_p1 |design:crypto_Nuc-v1,designer:Greenwold,probes-locus:uce-63,probes-probe:1,probes-source:guith1,probes-global-chromo:Guith1_scaffold_63,probes-global-start:176402,probes-global-end:176522,probes-local-start:10,probes-local-end:130
ATAGAGAGGAGAAGGATCACCTCAGACGACCTCCTGTCCCTGTCTCCGCTCCAGCGAAGG
GGCAGACGCCAGTAGGCATATTGTGAGTCTCGGCTGTGTAGATCAAGTCCATCTCGATCT
>uce-63_p2 |design:crypto_Nuc-v1,designer:Greenwold,probes-locus:uce-63,probes-probe:2,probes-source:guith1,probes-global-chromo:Guith1_scaffold_63,probes-global-start:176442,probes-global-end:176562,probes-local-start:50,probes-local-end:170
TGTCTCCGCTCCAGCGAAGGGGCAGACGCCAGTAGGCATATTGTGAGTCTCGGCTGTGTA
GATCAAGTCCATCTCGATCTCGTGATCCACGAGAGGACACGGGGCTCCTGCCTGCAGCGA
>uce-63_p3 |design:crypto_Nuc-v1,designer:Greenwold,probes-locus:uce-63,probes-probe:3,probes-source:crypto2293,probes-global-chromo:Crypto2293_scaffold_705,probes-global-start:41474,probes-global-end:41594,probes-local-start:10,probes-local-end:130
TCACGGAGGCGGCCGCCAGTGCCGGTCTCAGCGCCCGCGAAGGGGCAGATGCCGGTGGGC
ATGTTATGCGTCTCGGCGGTGTAGATCAAGTCCATGTCGATCTCCGCCTGCACGTAGGGC
>uce-63_p4 |design:crypto_Nuc-v1,designer:Greenwold,probes-locus:uce-63,probes-probe:4,probes-source:crypto2293,probes-global-chromo:Crypto2293_scaffold_705,probes-global-start:41514,probes-global-end:41634,probes-local-start:50,probes-local-end:170
AGGGGCAGATGCCGGTGGGCATGTTATGCGTCTCGGCGGTGTAGATCAAGTCCATGTCGA
TCTCCGCCTGCACGTAGGGCACGGGGGTGCCTGCGGGAGACGCGGGGTTAGCGACACGCG
>uce-60_p1 |design:crypto_Nuc-v1,designer:Greenwold,probes-locus:uce-60,probes-probe:1,probes-source:guith1,probes-global-chromo:Guith1_scaffold_63,probes-global-start:174073,probes-global-end:174193,probes-local-start:10,probes-local-end:130
CGGCATTCAGATACTCTCCTGCCACCTCCATGACCAGTCCGACCTCCTCGTTGAAGAGGG
CTGCGAGCGTCGTCGCGCCTGCTGCTCCCGCCACGTCCAGCCTCACCCCGCAGTTGCCAG
>uce-60_p2 |design:crypto_Nuc-v1,designer:Greenwold,probes-locus:uce-60,probes-probe:2,probes-source:guith1,probes-global-chromo:Guith1_scaffold_63,probes-global-start:174113,probes-global-end:174233,probes-local-start:50,probes-local-end:170
GACCTCCTCGTTGAAGAGGGCTGCGAGCGTCGTCGCGCCTGCTGCTCCCGCCACGTCCAG
CCTCACCCCGCAGTTGCCAGCGAACGCCATCTCGAGGACGGCAGAGGCGAGACCTCCGTC
>uce-60_p3 |design:crypto_Nuc-v1,designer:Greenwold,probes-locus:uce-60,probes-probe:3,probes-source:crypto2293,probes-global-chromo:Crypto2293_scaffold_705,probes-global-start:31548,probes-global-end:31668,probes-local-start:10,probes-local-end:130
AAACTGTTGAGGGTTGGTGATCACCTCGAGCACCAGGCCGAGCTCCTCGTGGAAGCACGC
CTGCATGGTGGTCGCGCCCGCGACCCCCGAGACGTCCATCGTCACGCCGCAGTTCCCCGC
>uce-60_p4 |design:crypto_Nuc-v1,designer:Greenwold,probes-locus:uce-60,probes-probe:4,probes-source:crypto2293,probes-global-chromo:Crypto2293_scaffold_705,probes-global-start:31588,probes-global-end:31708,probes-local-start:50,probes-local-end:170
AGCTCCTCGTGGAAGCACGCCTGCATGGTGGTCGCGCCCGCGACCCCCGAGACGTCCATC
GTCACGCCGCAGTTCCCCGCGAACGCCATCTCGAGCACGGAGGTCACGAGCCCGCCTGGT
>uce-61_p1 |design:crypto_Nuc-v1,designer:Greenwold,probes-locus:uce-61,probes-probe:1,probes-source:guith1,probes-global-chromo:Guith1_scaffold_63,probes-global-start:174941,probes-global-end:175061,probes-local-start:10,probes-local-end:130
TTCACCTCTCTGAGGGCTACGGCAGTATCGTACATCAGAGCTCCCTCCCCTGGCAGCTTT
GCCGCCCACATCCAGTTGCCCTCTGCCTTCACATCCTCCAGCGCTGTCACCTTGGCCCAG
>uce-61_p2 |design:crypto_Nuc-v1,designer:Greenwold,probes-locus:uce-61,probes-probe:2,probes-source:guith1,probes-global-chromo:Guith1_scaffold_63,probes-global-start:174981,probes-global-end:175101,probes-local-start:50,probes-local-end:170
CTCCCTCCCCTGGCAGCTTTGCCGCCCACATCCAGTTGCCCTCTGCCTTCACATCCTCCA
GCGCTGTCACCTTGGCCCAGACCAAGTTGGTCACGCCCTCTGCCACCGACATGCGAGCGT
>uce-61_p3 |design:crypto_Nuc-v1,designer:Greenwold,probes-locus:uce-61,probes-probe:3,probes-source:crypto2293,probes-global-chromo:Crypto2293_scaffold_705,probes-global-start:33862,probes-global-end:33982,probes-local-start:10,probes-local-end:130
TAGGGGCGTCACCTCGCGGAGCGCGAGGGCAGTGTCGTACATGAGCGCGCCCTCTCCGGG
GAGCTTCGAGGCCCACATCCAGTTGCCCTCCGCCTTGATGTCCTCGAGCGCCGAAACCTG
>uce-61_p4 |design:crypto_Nuc-v1,designer:Greenwold,probes-locus:uce-61,probes-probe:4,probes-source:crypto2293,probes-global-chromo:Crypto2293_scaffold_705,probes-global-start:33902,probes-global-end:34022,probes-local-start:50,probes-local-end:170
ATGAGCGCGCCCTCTCCGGGGAGCTTCGAGGCCCACATCCAGTTGCCCTCCGCCTTGATG
TCCTCGAGCGCCGAAACCTGTTTGTCGGCCACTTTAGAAACGCCCCCCTCCATTCTTACA
>uce-64_p1 |design:crypto_Nuc-v1,designer:Greenwold,probes-locus:uce-64,probes-probe:1,probes-source:guith1,probes-global-chromo:Guith1_scaffold_63,probes-global-start:177093,probes-global-end:177213,probes-local-start:10,probes-local-end:130
GCGCGGGACCCCATGGATCTCAGCTGCTTGCAACACAGACACGCAGTTGGTCGACCAGGC
TGTCGTGAAGTTCATCCTGGGGCCAACCTCGACGATCATCTGGTTGCTCGCGGCTGACAG
>uce-64_p2 |design:crypto_Nuc-v1,designer:Greenwold,probes-locus:uce-64,probes-probe:2,probes-source:guith1,probes-global-chromo:Guith1_scaffold_63,probes-global-start:177133,probes-global-end:177253,probes-local-start:50,probes-local-end:170
ACGCAGTTGGTCGACCAGGCTGTCGTGAAGTTCATCCTGGGGCCAACCTCGACGATCATC
TGGTTGCTCGCGGCTGACAGGAAGCTGTTGGGCCCGATCTTGTGCCCTCCCTCCTTCAGA
>uce-64_p3 |design:crypto_Nuc-v1,designer:Greenwold,probes-locus:uce-64,probes-probe:3,probes-source:crypto2293,probes-global-chromo:Crypto2293_scaffold_705,probes-global-start:44306,probes-global-end:44426,probes-local-start:10,probes-local-end:130
CCACGCGCGAGATGTTGCTCACCTCCGCGGCCTTGAGCACCGACACGCAGTTGGTCGACC
ACGCCGTGCAGAAGTTCATGCGGGGGCCCACCTCGACGACGAACTCGTGCCCGGACGCGG
>uce-64_p4 |design:crypto_Nuc-v1,designer:Greenwold,probes-locus:uce-64,probes-probe:4,probes-source:crypto2293,probes-global-chromo:Crypto2293_scaffold_705,probes-global-start:44346,probes-global-end:44466,probes-local-start:50,probes-local-end:170
CGACACGCAGTTGGTCGACCACGCCGTGCAGAAGTTCATGCGGGGGCCCACCTCGACGAC
GAACTCGTGCCCGGACGCGGAGAGCGTGGACTTGTCGCTGAGCTTGTAGCCGGTCTCGGT
>uce-69_p1 |design:crypto_Nuc-v1,designer:Greenwold,probes-locus:uce-69,probes-probe:1,probes-source:guith1,probes-global-chromo:Guith1_scaffold_63,probes-global-start:236552,probes-global-end:236672,probes-local-start:10,probes-local-end:130
GTGAGGAGGGGGTGATCGCCCGCAAGCTTCTCAGCGACAGGACGAGGATCGCGAACAGGC
CAGTACTGGCACATAGTGAAGCGCTTCTTCTGACCGTTAGCCGCCTCAATCTCAATGATG
>uce-69_p2 |design:crypto_Nuc-v1,designer:Greenwold,probes-locus:uce-69,probes-probe:2,probes-source:guith1,probes-global-chromo:Guith1_scaffold_63,probes-global-start:236592,probes-global-end:236712,probes-local-start:50,probes-local-end:170
GACGAGGATCGCGAACAGGCCAGTACTGGCACATAGTGAAGCGCTTCTTCTGACCGTTAG
CCGCCTCAATCTCAATGATGTCCTGCTTCAAGTTGTAGTTTCCAGGCCCGGCCATCCAGG
>uce-69_p3 |design:crypto_Nuc-v1,designer:Greenwold,probes-locus:uce-69,probes-probe:3,probes-source:crypto2293,probes-global-chromo:Crypto2293_scaffold_529,probes-global-start:87510,probes-global-end:87630,probes-local-start:10,probes-local-end:130
GTGAGGAGGGGGTAGTCGCCGGCGAGCTTCTCCGCGCAGGGGCGCGGGGAGCGCACGGGC
CAGTACTGCACCATGGTGAAGCGCTCCTTCTGGTTGGACGCGTCGGTGATCTCGAGCACG
>uce-69_p4 |design:crypto_Nuc-v1,designer:Greenwold,probes-locus:uce-69,probes-probe:4,probes-source:crypto2293,probes-global-chromo:Crypto2293_scaffold_529,probes-global-start:87550,probes-global-end:87670,probes-local-start:50,probes-local-end:170
GGCGCGGGGAGCGCACGGGCCAGTACTGCACCATGGTGAAGCGCTCCTTCTGGTTGGACG
CGTCGGTGATCTCGAGCACGTCGTCCTTGAGAGTGTAGTCGCCCGCGGGCGCCATCCAGG
>uce-841_p1 |design:crypto_Nuc-v1,designer:Greenwold,probes-locus:uce-841,probes-probe:1,probes-source:guith1,probes-global-chromo:Guith1_scaffold_78,probes-global-start:293342,probes-global-end:293462,probes-local-start:10,probes-local-end:130
TAATGAGACTCTTGCGGATCTCCATAGCCGAGCAGAACATCGTGAAGCCACTCGGGAACC
ACGATGTTGGTATTCATGAGATCTCTGATACACTCCAAGATCGCCTTGAAGTTGTTCTCC
>uce-841_p2 |design:crypto_Nuc-v1,designer:Greenwold,probes-locus:uce-841,probes-probe:2,probes-source:guith1,probes-global-chromo:Guith1_scaffold_78,probes-global-start:293382,probes-global-end:293502,probes-local-start:50,probes-local-end:170
CGTGAAGCCACTCGGGAACCACGATGTTGGTATTCATGAGATCTCTGATACACTCCAAGA
TCGCCTTGAAGTTGTTCTCCTGCGCCTTGCGCTTCATGATCACATTGAACGTCTCGTACA
>uce-841_p3 |design:crypto_Nuc-v1,designer:Greenwold,probes-locus:uce-841,probes-probe:3,probes-source:crypto2293,probes-global-chromo:Crypto2293_scaffold_47,probes-global-start:644174,probes-global-end:644294,probes-local-start:10,probes-local-end:130
CGCGTACCCGAGGAGCACGTCGTGCAGCCAGTCCGGGACAACGATGTCCGTGTTCATGAG
GTCCCGGATGCACTCGAGCACGGCCTTGAAGTTGTTCTCCGCGGCCTTGCGCTTCAGCAG
>uce-841_p4 |design:crypto_Nuc-v1,designer:Greenwold,probes-locus:uce-841,probes-probe:4,probes-source:crypto2293,probes-global-chromo:Crypto2293_scaffold_47,probes-global-start:644214,probes-global-end:644334,probes-local-start:50,probes-local-end:170
ACGATGTCCGTGTTCATGAGGTCCCGGATGCACTCGAGCACGGCCTTGAAGTTGTTCTCC
GCGGCCTTGCGCTTCAGCAGGATGTTGAACGTGCGGTACACCTAGGTGAGGGTTGCGGGT
>uce-840_p1 |design:crypto_Nuc-v1,designer:Greenwold,probes-locus:uce-840,probes-probe:1,probes-source:guith1,probes-global-chromo:Guith1_scaffold_78,probes-global-start:292901,probes-global-end:293021,probes-local-start:10,probes-local-end:130
ATCTTCTCGAAGATGTCGTTGAGCGCCTGGTTCGAGTGAGTCACCAGCAAGATCCTCTGG
TGAGGGAAGTTGTGGTAGATGTTGGAGATGATCTGTACGGCGGTGTCTGTCTTGCCGGTA
>uce-840_p2 |design:crypto_Nuc-v1,designer:Greenwold,probes-locus:uce-840,probes-probe:2,probes-source:guith1,probes-global-chromo:Guith1_scaffold_78,probes-global-start:292941,probes-global-end:293061,probes-local-start:50,probes-local-end:170
TCACCAGCAAGATCCTCTGGTGAGGGAAGTTGTGGTAGATGTTGGAGATGATCTGTACGG
CGGTGTCTGTCTTGCCGGTACCCGGGGGGCCGACGACCTGTGCGAAGCCTTCGTTGGTCC
>uce-840_p3 |design:crypto_Nuc-v1,designer:Greenwold,probes-locus:uce-840,probes-probe:3,probes-source:crypto2293,probes-global-chromo:Crypto2293_scaffold_47,probes-global-start:645788,probes-global-end:645908,probes-local-start:10,probes-local-end:130
ATCTTCTCGAAGATGTCGTTGAGCGCCTGGTTCGAGTGCGTGACGAGCAGCACACGCTGC
CCGGGGAAGTTGTGGTAGATGTTGCTCACGATCTGCACGGCCGTGTCGGTCTTGCCCGTC
>uce-840_p4 |design:crypto_Nuc-v1,designer:Greenwold,probes-locus:uce-840,probes-probe:4,probes-source:crypto2293,probes-global-chromo:Crypto2293_scaffold_47,probes-global-start:645828,probes-global-end:645948,probes-local-start:50,probes-local-end:170
TGACGAGCAGCACACGCTGCCCGGGGAAGTTGTGGTAGATGTTGCTCACGATCTGCACGG
CCGTGTCGGTCTTGCCCGTCCCCGGGGGGCCCACAACCTGTGTCAGCCCCTCGTTTGTCC
>uce-843_p1 |design:crypto_Nuc-v1,designer:Greenwold,probes-locus:uce-843,probes-probe:1,probes-source:guith1,probes-global-chromo:Guith1_scaffold_78,probes-global-start:334523,probes-global-end:334643,probes-local-start:10,probes-local-end:130
TCGTGTACGCTAAACAACCGGAGCAGCACCGAGGAAGCAGAGCCCTCATGTGCTTCCCTA
CCGAGTACACCGAGTACGTGTTCTGCGTCAACGCCGCGGGCCACAAGTGGGACGTCGCCA
>uce-843_p2 |design:crypto_Nuc-v1,designer:Greenwold,probes-locus:uce-843,probes-probe:2,probes-source:guith1,probes-global-chromo:Guith1_scaffold_78,probes-global-start:334563,probes-global-end:334683,probes-local-start:50,probes-local-end:170
AGCCCTCATGTGCTTCCCTACCGAGTACACCGAGTACGTGTTCTGCGTCAACGCCGCGGG
CCACAAGTGGGACGTCGCCAAGCGCTTCCGGGACTTCGTCAACTTCGAGAGGAGGCTCAT
>uce-843_p3 |design:crypto_Nuc-v1,designer:Greenwold,probes-locus:uce-843,probes-probe:3,probes-source:crypto2293,probes-global-chromo:Crypto2293_scaffold_47,probes-global-start:553213,probes-global-end:553333,probes-local-start:10,probes-local-end:130
TGGTCGTCTACGCTAAGCAGCCGGAGCAGGCGCGCGGAAGGGCCCTGATGTGCTTTCCGA
GCGAGTACACGACCTACGTGTTCTGCGTAAACTGCGGCGGGCGCAAGTGGGATATTGTGA
>uce-843_p4 |design:crypto_Nuc-v1,designer:Greenwold,probes-locus:uce-843,probes-probe:4,probes-source:crypto2293,probes-global-chromo:Crypto2293_scaffold_47,probes-global-start:553253,probes-global-end:553373,probes-local-start:50,probes-local-end:170
GGCCCTGATGTGCTTTCCGAGCGAGTACACGACCTACGTGTTCTGCGTAAACTGCGGCGG
GCGCAAGTGGGATATTGTGAAGCGCTTCCGCGACTTCATGCAGTTCGAAGCGAAGCTGGT
>uce-844_p1 |design:crypto_Nuc-v1,designer:Greenwold,probes-locus:uce-844,probes-probe:1,probes-source:guith1,probes-global-chromo:Guith1_scaffold_78,probes-global-start:334674,probes-global-end:334794,probes-local-start:10,probes-local-end:130
GAGGCTCATCGCCACGTTCTCGGAGGCAGACCTGGAGGGGCGGGAGCCGCTGCCGGAGAA
GAACTTCTTCCTGTCCAACAGCCCCTCGTTCGTGGAGCACAGGAGGTGGCGGCTCGAGAT
>uce-844_p2 |design:crypto_Nuc-v1,designer:Greenwold,probes-locus:uce-844,probes-probe:2,probes-source:guith1,probes-global-chromo:Guith1_scaffold_78,probes-global-start:334714,probes-global-end:334834,probes-local-start:50,probes-local-end:170
CGGGAGCCGCTGCCGGAGAAGAACTTCTTCCTGTCCAACAGCCCCTCGTTCGTGGAGCAC
AGGAGGTGGCGGCTCGAGATGTACATCAACAGCCTCGCGCATTGCCCTGTGGTTGCGCAC
>uce-844_p3 |design:crypto_Nuc-v1,designer:Greenwold,probes-locus:uce-844,probes-probe:3,probes-source:crypto2293,probes-global-chromo:Crypto2293_scaffold_47,probes-global-start:552937,probes-global-end:553057,probes-local-start:10,probes-local-end:130
TGACAGTGGTGGTTGCTTGTGCGGTCAGATGGCGTCGTTCCCTGAGGAGCACCTGGCGGG
GCGGGAGCCAATTCCTGAGAAGAACTTCTTCCTGTCTAATTCCCCCAGCTTCATCGAGCA
>uce-844_p4 |design:crypto_Nuc-v1,designer:Greenwold,probes-locus:uce-844,probes-probe:4,probes-source:crypto2293,probes-global-chromo:Crypto2293_scaffold_47,probes-global-start:552977,probes-global-end:553097,probes-local-start:50,probes-local-end:170
CCTGAGGAGCACCTGGCGGGGCGGGAGCCAATTCCTGAGAAGAACTTCTTCCTGTCTAAT
TCCCCCAGCTTCATCGAGCACCGCCGCTGGTAGACTTCCCACCCGAGACCAACCATCAGC
>uce-846_p1 |design:crypto_Nuc-v1,designer:Greenwold,probes-locus:uce-846,probes-probe:1,probes-source:guith1,probes-global-chromo:Guith1_scaffold_78,probes-global-start:339753,probes-global-end:339873,probes-local-start:10,probes-local-end:130
ACGGACTGGAAGTGCTCGAAGACAGGCTTGATCGCAAGGGAGGCGTCGAGGCATGCGAGG
TGAAGGATGGGATCGGGCACGTTGGGCAGACGCTCGTCGAAGGGTTCGATGATGATCTTG
>uce-846_p2 |design:crypto_Nuc-v1,designer:Greenwold,probes-locus:uce-846,probes-probe:2,probes-source:guith1,probes-global-chromo:Guith1_scaffold_78,probes-global-start:339793,probes-global-end:339913,probes-local-start:50,probes-local-end:170
AGGCGTCGAGGCATGCGAGGTGAAGGATGGGATCGGGCACGTTGGGCAGACGCTCGTCGA
AGGGTTCGATGATGATCTTGAAGCCCTGCGGAGAGGAGGAGGAGGAGGAGGACGGGCAAG
>uce-846_p3 |design:crypto_Nuc-v1,designer:Greenwold,probes-locus:uce-846,probes-probe:3,probes-source:crypto2293,probes-global-chromo:Crypto2293_scaffold_329,probes-global-start:297523,probes-global-end:297643,probes-local-start:10,probes-local-end:130
ACGGGGGTGGGGGGGGGCGACATCGAAGTGTTCGAAGATGCTTTTCATAGCGAGGGATGC
GTCGAGACACGCGAGGTTGAGGATCGGGTCGGCCACGTTCGGGAGGCGCTCGTCGTACGG
>uce-846_p4 |design:crypto_Nuc-v1,designer:Greenwold,probes-locus:uce-846,probes-probe:4,probes-source:crypto2293,probes-global-chromo:Crypto2293_scaffold_329,probes-global-start:297563,probes-global-end:297683,probes-local-start:50,probes-local-end:170
CTTTTCATAGCGAGGGATGCGTCGAGACACGCGAGGTTGAGGATCGGGTCGGCCACGTTC
GGGAGGCGCTCGTCGTACGGCTCGATGATGATCTTGAACCCCTGCCACCAGCCACCCCCC
>uce-848_p1 |design:crypto_Nuc-v1,designer:Greenwold,probes-locus:uce-848,probes-probe:1,probes-source:guith1,probes-global-chromo:Guith1_scaffold_78,probes-global-start:341306,probes-global-end:341426,probes-local-start:10,probes-local-end:130
GATGAGCGAGAGGAGCGTGATGGTCTTGCCCGTCCCGTCGGCATCTCTAGCATGCAGTGC
TGCTTCGCGTCCAGGGAGCGTTTGAGCTCGACCATGTAGTCTCGCTGCTCCTTGTAGATG
>uce-848_p2 |design:crypto_Nuc-v1,designer:Greenwold,probes-locus:uce-848,probes-probe:2,probes-source:guith1,probes-global-chromo:Guith1_scaffold_78,probes-global-start:341346,probes-global-end:341466,probes-local-start:50,probes-local-end:170
GCATCTCTAGCATGCAGTGCTGCTTCGCGTCCAGGGAGCGTTTGAGCTCGACCATGTAGT
CTCGCTGCTCCTTGTAGATGTAGGGGTAGGGAAGTAGACTGTGACTTCATCGATGTTGAA
>uce-848_p3 |design:crypto_Nuc-v1,designer:Greenwold,probes-locus:uce-848,probes-probe:3,probes-source:crypto2293,probes-global-chromo:Crypto2293_scaffold_329,probes-global-start:287912,probes-global-end:288032,probes-local-start:10,probes-local-end:130
ATCTGGATCATGACCTGTAGGCATCTCGAACATGCAGTGCTGCTTGGCGTCCAGCGCATG
CTTCAGCTCGACCATGTAGTCGCGTTGCTCCTTGTAGATGTGCGGGAAGGGGAAGTAGAC
>uce-848_p4 |design:crypto_Nuc-v1,designer:Greenwold,probes-locus:uce-848,probes-probe:4,probes-source:crypto2293,probes-global-chromo:Crypto2293_scaffold_329,probes-global-start:287952,probes-global-end:288072,probes-local-start:50,probes-local-end:170
TGCTTGGCGTCCAGCGCATGCTTCAGCTCGACCATGTAGTCGCGTTGCTCCTTGTAGATG
TGCGGGAAGGGGAAGTAGACCGTCACCTCATCGATCATGAAAATCATGGTGAAGATCCGT
>uce-5268_p1 |design:crypto_Nuc-v1,designer:Greenwold,probes-locus:uce-5268,probes-probe:1,probes-source:guith1,probes-global-chromo:Guith1_scaffold_17,probes-global-start:614639,probes-global-end:614759,probes-local-start:10,probes-local-end:130
TGTTGATGATGATGATGTGCGGCAGACGGAAGACGGGATGAACGTCCCTGAGGTGCTTCA
GCCATTCATGGGCGGCAAGAAGTTCATTCCATTCGTGAACCCGAAACCTGTTGAAAAGAA
>uce-5268_p2 |design:crypto_Nuc-v1,designer:Greenwold,probes-locus:uce-5268,probes-probe:2,probes-source:guith1,probes-global-chromo:Guith1_scaffold_17,probes-global-start:614679,probes-global-end:614799,probes-local-start:50,probes-local-end:170
AACGTCCCTGAGGTGCTTCAGCCATTCATGGGCGGCAAGAAGTTCATTCCATTCGTGAAC
CCGAAACCTGTTGAAAAGAAGGACAAGAAGAAGTGATAGCAGCTCTGCTACCACTCACAC
>uce-5268_p3 |design:crypto_Nuc-v1,designer:Greenwold,probes-locus:uce-5268,probes-probe:3,probes-source:crypto2293,probes-global-chromo:Crypto2293_scaffold_42,probes-global-start:1172923,probes-global-end:1173043,probes-local-start:10,probes-local-end:130
CATTTTCAGGCCGTTAGCCTATGAGTTTGCTGACGAGTGCGGGGTGGGTGAGCAGGAGGG
CATGAACGTCCCGGAGGTGCTGCAGCCGTTTATGGGCGGCAAGAAGTTCATCCCCTTTGT
>uce-5268_p4 |design:crypto_Nuc-v1,designer:Greenwold,probes-locus:uce-5268,probes-probe:4,probes-source:crypto2293,probes-global-chromo:Crypto2293_scaffold_42,probes-global-start:1172963,probes-global-end:1173083,probes-local-start:50,probes-local-end:170
GGGGTGGGTGAGCAGGAGGGCATGAACGTCCCGGAGGTGCTGCAGCCGTTTATGGGCGGC
AAGAAGTTCATCCCCTTTGTCAAGGCCAAGCCTGAGCCGTCTAAGCCCAAGGGCAAGTAA
>uce-5264_p1 |design:crypto_Nuc-v1,designer:Greenwold,probes-locus:uce-5264,probes-probe:1,probes-source:guith1,probes-global-chromo:Guith1_scaffold_17,probes-global-start:455662,probes-global-end:455782,probes-local-start:10,probes-local-end:130
CTTGGTATGGTAAGACGCTCATGACCTGCCGGCTCAGCAGCGCCTGACATGCTGCAGTCC
CCCAAGAAGGTCGGTGATGACATCGCCAAGGCCACCAAGGCCTGGAAGGGAATGAACGTT
>uce-5264_p2 |design:crypto_Nuc-v1,designer:Greenwold,probes-locus:uce-5264,probes-probe:2,probes-source:guith1,probes-global-chromo:Guith1_scaffold_17,probes-global-start:455702,probes-global-end:455822,probes-local-start:50,probes-local-end:170
CGCCTGACATGCTGCAGTCCCCCAAGAAGGTCGGTGATGACATCGCCAAGGCCACCAAGG
CCTGGAAGGGAATGAACGTTACTGTCAAGCTTATCTGCCAGAACCGTCAGGCTACCGTAG
>uce-5264_p3 |design:crypto_Nuc-v1,designer:Greenwold,probes-locus:uce-5264,probes-probe:3,probes-source:crypto2293,probes-global-chromo:Crypto2293_scaffold_452,probes-global-start:70671,probes-global-end:70791,probes-local-start:10,probes-local-end:130
CGTGTCTTACGCGCCCTCCCTCGTGTGAGCAGTCCCCGAAGAAGGTTGGCGATGACATCG
CCAAGTGCACCAAGGCATGGAAGGGCATGAACGTGACCGTCAAGCTCACGTGCCAGAACC
>uce-5264_p4 |design:crypto_Nuc-v1,designer:Greenwold,probes-locus:uce-5264,probes-probe:4,probes-source:crypto2293,probes-global-chromo:Crypto2293_scaffold_452,probes-global-start:70711,probes-global-end:70831,probes-local-start:50,probes-local-end:170
GAAGGTTGGCGATGACATCGCCAAGTGCACCAAGGCATGGAAGGGCATGAACGTGACCGT
CAAGCTCACGTGCCAGAACCGGCAAGCCGCTGTCTCCCTTGTGCCGACTTCGTCGTCGCT
>uce-5266_p1 |design:crypto_Nuc-v1,designer:Greenwold,probes-locus:uce-5266,probes-probe:1,probes-source:guith1,probes-global-chromo:Guith1_scaffold_17,probes-global-start:612926,probes-global-end:613046,probes-local-start:10,probes-local-end:130
AGGAGAAGGGCGGAGACCCTGAGAAGGTGCGAGAGTCGCAGAGAAGGAGGCACAAGGACG
TGCAGATCGTTGACAAGGTCATCGAGGCCGATGTCCAATGGCGCCAACTTCAGTTCAAGG
>uce-5266_p2 |design:crypto_Nuc-v1,designer:Greenwold,probes-locus:uce-5266,probes-probe:2,probes-source:guith1,probes-global-chromo:Guith1_scaffold_17,probes-global-start:612966,probes-global-end:613086,probes-local-start:50,probes-local-end:170
GAGAAGGAGGCACAAGGACGTGCAGATCGTTGACAAGGTCATCGAGGCCGATGTCCAATG
GCGCCAACTTCAGTTCAAGGTTGACAACTTGAGGGGGGACTATGGCAAAGTCAACAAGGA
>uce-5266_p3 |design:crypto_Nuc-v1,designer:Greenwold,probes-locus:uce-5266,probes-probe:3,probes-source:crypto2293,probes-global-chromo:Crypto2293_scaffold_42,probes-global-start:1161164,probes-global-end:1161284,probes-local-start:10,probes-local-end:130
CCGCGAGGAGAAGGGTGGGAGCCCCGAGCTGGTGCGCGCCTCGCAAAAGAAGCGGTTCGG
CGACGTCACGCTGGTCGACCAGGTCATCGCCATCGACCTCGAGTGGCGCCAGCAGCAGTT
>uce-5266_p4 |design:crypto_Nuc-v1,designer:Greenwold,probes-locus:uce-5266,probes-probe:4,probes-source:crypto2293,probes-global-chromo:Crypto2293_scaffold_42,probes-global-start:1161204,probes-global-end:1161324,probes-local-start:50,probes-local-end:170
TCGCAAAAGAAGCGGTTCGGCGACGTCACGCTGGTCGACCAGGTCATCGCCATCGACCTC
GAGTGGCGCCAGCAGCAGTTCAAGGTTGACAACCTCCGCGCCGACTTCGGCAAGGTATCC
>uce-282_p1 |design:crypto_Nuc-v1,designer:Greenwold,probes-locus:uce-282,probes-probe:1,probes-source:guith1,probes-global-chromo:Guith1_scaffold_68,probes-global-start:83262,probes-global-end:83382,probes-local-start:10,probes-local-end:130
TACGAAGCCCGTCACAGACATGGTGTGGCAAGATGCGCATGTGTTCTCGCAGCCAAACCA
GCTGTCGGACGACTGCTGCTGGATATTCTCCTGCTCCAAGGACGGCACAGTACAGCGCCA
>uce-282_p2 |design:crypto_Nuc-v1,designer:Greenwold,probes-locus:uce-282,probes-probe:2,probes-source:guith1,probes-global-chromo:Guith1_scaffold_68,probes-global-start:83302,probes-global-end:83422,probes-local-start:50,probes-local-end:170
GTGTTCTCGCAGCCAAACCAGCTGTCGGACGACTGCTGCTGGATATTCTCCTGCTCCAAG
GACGGCACAGTACAGCGCCAGCACCTGCAGAACGGCTACCTTCCCTTCCGCCATATGCGC
>uce-282_p3 |design:crypto_Nuc-v1,designer:Greenwold,probes-locus:uce-282,probes-probe:3,probes-source:crypto2293,probes-global-chromo:Crypto2293_scaffold_278,probes-global-start:135991,probes-global-end:136111,probes-local-start:10,probes-local-end:130
CTCGGAGCCGGTCACCGACATAGTGTGGCACGACGCCCACGTGCTCGAGCGCCCGGACCA
GAACTCGGACGACTGCATGTGGCTCCTCTCGTGCTCCAAGGACGGCACCGTGCAGCGGCA
>uce-282_p4 |design:crypto_Nuc-v1,designer:Greenwold,probes-locus:uce-282,probes-probe:4,probes-source:crypto2293,probes-global-chromo:Crypto2293_scaffold_278,probes-global-start:136031,probes-global-end:136151,probes-local-start:50,probes-local-end:170
GTGCTCGAGCGCCCGGACCAGAACTCGGACGACTGCATGTGGCTCCTCTCGTGCTCCAAG
GACGGCACCGTGCAGCGGCAGCACCTCGAGAACGCCTACCTCCCGCTGTCCCACATGCGG
>uce-280_p1 |design:crypto_Nuc-v1,designer:Greenwold,probes-locus:uce-280,probes-probe:1,probes-source:guith1,probes-global-chromo:Guith1_scaffold_68,probes-global-start:79243,probes-global-end:79363,probes-local-start:10,probes-local-end:130
TCGCGCATGCGAGAGAAGTACCCCGACAGGATTCCGGTGATTGTCGAGAAGGCTGCCGGC
GGGGACCTTCCGGACATCGACAAGAAGAAATACCTGGTGCCTACCGATCTCACTGTTGGT
>uce-280_p2 |design:crypto_Nuc-v1,designer:Greenwold,probes-locus:uce-280,probes-probe:2,probes-source:guith1,probes-global-chromo:Guith1_scaffold_68,probes-global-start:79283,probes-global-end:79403,probes-local-start:50,probes-local-end:170
TTGTCGAGAAGGCTGCCGGCGGGGACCTTCCGGACATCGACAAGAAGAAATACCTGGTGC
CTACCGATCTCACTGTTGGTCAATTCGTGCATGTCATCAGAAAGCGCATCAAGCTTGCTC
>uce-280_p3 |design:crypto_Nuc-v1,designer:Greenwold,probes-locus:uce-280,probes-probe:3,probes-source:crypto2293,probes-global-chromo:Crypto2293_scaffold_1059,probes-global-start:103734,probes-global-end:103854,probes-local-start:10,probes-local-end:130
AACGCGCATGCGCGAGAAGTACCCTGACCGCATCCCGGTGATCGTCGAGAAGGCGACGGG
AAGCGACATTCCGGACATCGACAAGAAGAAGTACCTGGTGCCGACGGATCTCACCGTGGG
>uce-280_p4 |design:crypto_Nuc-v1,designer:Greenwold,probes-locus:uce-280,probes-probe:4,probes-source:crypto2293,probes-global-chromo:Crypto2293_scaffold_1059,probes-global-start:103774,probes-global-end:103894,probes-local-start:50,probes-local-end:170
ATCGTCGAGAAGGCGACGGGAAGCGACATTCCGGACATCGACAAGAAGAAGTACCTGGTG
CCGACGGATCTCACCGTGGGGCAGTTCGTGCACGTCATCCGCAAGCGCATCAAGCTCGCG
>uce-5860_p1 |design:crypto_Nuc-v1,designer:Greenwold,probes-locus:uce-5860,probes-probe:1,probes-source:guith1,probes-global-chromo:Guith1_scaffold_10,probes-global-start:1066032,probes-global-end:1066152,probes-local-start:144,probes-local-end:264
GAAGAGAACGAACTTAAGGACACCCTCGGAGCTGGTGGATCTGACCTCAACTCAAGGCTA
CAACAGCTCGTTAGTCGAGAGCCCGTCATGCTCTTCATGAAGGGAGCTCCCGGCGCCGAG
>uce-5860_p2 |design:crypto_Nuc-v1,designer:Greenwold,probes-locus:uce-5860,probes-probe:2,probes-source:guith1,probes-global-chromo:Guith1_scaffold_10,probes-global-start:1066072,probes-global-end:1066192,probes-local-start:184,probes-local-end:304
CTGACCTCAACTCAAGGCTACAACAGCTCGTTAGTCGAGAGCCCGTCATGCTCTTCATGA
AGGGAGCTCCCGGCGCCGAGCGCTGCGGCTTCAGCAGACAGATCGTCTCGCTCCTGGACC
>uce-5860_p3 |design:crypto_Nuc-v1,designer:Greenwold,probes-locus:uce-5860,probes-probe:3,probes-source:crypto2293,probes-global-chromo:Crypto2293_scaffold_30,probes-global-start:1246597,probes-global-end:1246717,probes-local-start:137,probes-local-end:257
GCTGATCGAGGGGGACGAGCTGAAGGGGGAGCTCGGCGTCGCAGAGGGGGAGGGGGACCT
CAACACCCGCCTCGCGCAGCTTGTGAGCAAGGAGCCGGTGATGCTCTTCATGAAGGGGGC
>uce-5860_p4 |design:crypto_Nuc-v1,designer:Greenwold,probes-locus:uce-5860,probes-probe:4,probes-source:crypto2293,probes-global-chromo:Crypto2293_scaffold_30,probes-global-start:1246637,probes-global-end:1246757,probes-local-start:177,probes-local-end:297
GCAGAGGGGGAGGGGGACCTCAACACCCGCCTCGCGCAGCTTGTGAGCAAGGAGCCGGTG
ATGCTCTTCATGAAGGGGGCCCCGGGCGCGGAGCGCTGCGGTTTCAGCAGGACCATCGTC
>uce-5865_p1 |design:crypto_Nuc-v1,designer:Greenwold,probes-locus:uce-5865,probes-probe:1,probes-source:guith1,probes-global-chromo:Guith1_scaffold_19,probes-global-start:49208,probes-global-end:49328,probes-local-start:10,probes-local-end:130
TACGACAGTGGAAGAGGGCTTCGAGGAGACCAGGTAGTGGGCAAGGGCCAAGTCAGACAC
GAGCTCCATTCCGGAGTTGTCGTTGAAGATGTGAATGACAGGCACTTGCTTGCGGTCCAG
>uce-5865_p2 |design:crypto_Nuc-v1,designer:Greenwold,probes-locus:uce-5865,probes-probe:2,probes-source:guith1,probes-global-chromo:Guith1_scaffold_19,probes-global-start:49248,probes-global-end:49368,probes-local-start:50,probes-local-end:170
GCAAGGGCCAAGTCAGACACGAGCTCCATTCCGGAGTTGTCGTTGAAGATGTGAATGACA
GGCACTTGCTTGCGGTCCAGTATGAGGAACGAGAGGCTCGAGTCGTCGACTATGAGCCTC
>uce-5865_p3 |design:crypto_Nuc-v1,designer:Greenwold,probes-locus:uce-5865,probes-probe:3,probes-source:crypto2293,probes-global-chromo:Crypto2293_scaffold_714,probes-global-start:210254,probes-global-end:210374,probes-local-start:10,probes-local-end:130
AGAACCTTGTCCGTGGAGAGGAGGTAGTGCACGAGGGCCAGGTCTGAGATCAGCTCCATT
CCCGAGTTATCGTTGAAGAAGTGCACCGCACCCCCCTGGGGTTGAATTTTAGGGGTTAGT
>uce-5865_p4 |design:crypto_Nuc-v1,designer:Greenwold,probes-locus:uce-5865,probes-probe:4,probes-source:crypto2293,probes-global-chromo:Crypto2293_scaffold_714,probes-global-start:210294,probes-global-end:210414,probes-local-start:50,probes-local-end:170
GGTCTGAGATCAGCTCCATTCCCGAGTTATCGTTGAAGAAGTGCACCGCACCCCCCTGGG
GTTGAATTTTAGGGGTTAGTGTGTAGAGTAGATACGCAGGGTTTAGGATTTAGGGTTCAG
>uce-5864_p1 |design:crypto_Nuc-v1,designer:Greenwold,probes-locus:uce-5864,probes-probe:1,probes-source:guith1,probes-global-chromo:Guith1_scaffold_19,probes-global-start:11787,probes-global-end:11907,probes-local-start:10,probes-local-end:130
CAATGAAACAAAACGATGGGGCGTGAATCTGTTTACCCTGAGACTTGAGAATACGGAGGA
TTTTGCTTCCAGTGACAGACTTGACTTGAGCAATTCCATGGGAGTCACGAAGCATCACAC
>uce-5864_p2 |design:crypto_Nuc-v1,designer:Greenwold,probes-locus:uce-5864,probes-probe:2,probes-source:guith1,probes-global-chromo:Guith1_scaffold_19,probes-global-start:11827,probes-global-end:11947,probes-local-start:50,probes-local-end:170
AGACTTGAGAATACGGAGGATTTTGCTTCCAGTGACAGACTTGACTTGAGCAATTCCATG
GGAGTCACGAAGCATCACACCAATTTGCGAAGGGGTCATGCCCTTCTTGGCAAACTTGGT
>uce-5864_p3 |design:crypto_Nuc-v1,designer:Greenwold,probes-locus:uce-5864,probes-probe:3,probes-source:crypto2293,probes-global-chromo:Crypto2293_scaffold_205,probes-global-start:461274,probes-global-end:461394,probes-local-start:10,probes-local-end:130
GGGGGGGGGGGGGGGGGGGGTCTCACCCTGGGCCTTAAGGATGCGGAGGATCTTGGAGCC
GGTGACGGACTTGACCTGGGAGATCCCGTGGGAGTCGCGGAGCGTCACGCCGATCTGCGA
>uce-5864_p4 |design:crypto_Nuc-v1,designer:Greenwold,probes-locus:uce-5864,probes-probe:4,probes-source:crypto2293,probes-global-chromo:Crypto2293_scaffold_205,probes-global-start:461314,probes-global-end:461434,probes-local-start:50,probes-local-end:170
ATGCGGAGGATCTTGGAGCCGGTGACGGACTTGACCTGGGAGATCCCGTGGGAGTCGCGG
AGCGTCACGCCGATCTGCGAGGGGGTGAGACCCTTCTTCGCCATCTTGGTGATCTGGTCC
>uce-5197_p1 |design:crypto_Nuc-v1,designer:Greenwold,probes-locus:uce-5197,probes-probe:1,probes-source:guith1,probes-global-chromo:Guith1_scaffold_314,probes-global-start:6953,probes-global-end:7073,probes-local-start:10,probes-local-end:130
TCTCGCTGAACACGCAGGAGCCGAAGTCGAAGTGGGCGCTGTTGATCGCGATCATCCTGG
CGTACATCATGTTGTCTATCATCTCCTGGTACGTGGGCAGCGCGTTGGCGTAGCAGAAGC
>uce-5197_p2 |design:crypto_Nuc-v1,designer:Greenwold,probes-locus:uce-5197,probes-probe:2,probes-source:guith1,probes-global-chromo:Guith1_scaffold_314,probes-global-start:6993,probes-global-end:7113,probes-local-start:50,probes-local-end:170
GTTGATCGCGATCATCCTGGCGTACATCATGTTGTCTATCATCTCCTGGTACGTGGGCAG
CGCGTTGGCGTAGCAGAAGCATCCTCGCTTCGTGGCATGAGCATGGAGGTCAACGAAGAA
>uce-5197_p3 |design:crypto_Nuc-v1,designer:Greenwold,probes-locus:uce-5197,probes-probe:3,probes-source:crypto2293,probes-global-chromo:Crypto2293_scaffold_540,probes-global-start:22549,probes-global-end:22669,probes-local-start:10,probes-local-end:130
GATCCGAACGCACTACCCGGATGCCGGATCCGAACCTGTTGGTCGAGATGAGGCGGGCGT
ATAGGAGGTTGTCGAGTTGCTGCTGCCACCCCGGAAGCGCGTTCGCGTAGCAGAAACACC
>uce-5197_p4 |design:crypto_Nuc-v1,designer:Greenwold,probes-locus:uce-5197,probes-probe:4,probes-source:crypto2293,probes-global-chromo:Crypto2293_scaffold_540,probes-global-start:22589,probes-global-end:22709,probes-local-start:50,probes-local-end:170
GGTCGAGATGAGGCGGGCGTATAGGAGGTTGTCGAGTTGCTGCTGCCACCCCGGAAGCGC
GTTCGCGTAGCAGAAACACCTGCGTTTCGAGTGTGGGGATTAGGGTTGGAGTTTGCGTAG
>uce-5190_p1 |design:crypto_Nuc-v1,designer:Greenwold,probes-locus:uce-5190,probes-probe:1,probes-source:guith1,probes-global-chromo:Guith1_scaffold_312,probes-global-start:5582,probes-global-end:5702,probes-local-start:10,probes-local-end:130
AAGGCTCGAGCCACCTTGGATGCTCTTGCAACCCCTATCGTGCAGACAGCCACTTTTACA
TTTCGCAACACGGCTGAGATTGTTGCATACAACGAGGGCACTTACGAGTCATTCGAGTAT
>uce-5190_p2 |design:crypto_Nuc-v1,designer:Greenwold,probes-locus:uce-5190,probes-probe:2,probes-source:guith1,probes-global-chromo:Guith1_scaffold_312,probes-global-start:5622,probes-global-end:5742,probes-local-start:50,probes-local-end:170
TGCAGACAGCCACTTTTACATTTCGCAACACGGCTGAGATTGTTGCATACAACGAGGGCA
CTTACGAGTCATTCGAGTATGGGCGCTATGGTAATCCCACTGTGCGCGCCTTGGAAGAGA
>uce-5190_p3 |design:crypto_Nuc-v1,designer:Greenwold,probes-locus:uce-5190,probes-probe:3,probes-source:crypto2293,probes-global-chromo:Crypto2293_scaffold_43,probes-global-start:756620,probes-global-end:756740,probes-local-start:10,probes-local-end:130
AAGGCGCGAGCGACGCTGGACGCGCTCGCGACCCCGATCGTGCAAACTGCTACGTTCACG
TTCCGCAACACTGCCGAAATCGTGGGGTACAACGAGGGGACGTACCAATCTTTCGAGTAT
>uce-5190_p4 |design:crypto_Nuc-v1,designer:Greenwold,probes-locus:uce-5190,probes-probe:4,probes-source:crypto2293,probes-global-chromo:Crypto2293_scaffold_43,probes-global-start:756660,probes-global-end:756780,probes-local-start:50,probes-local-end:170
TGCAAACTGCTACGTTCACGTTCCGCAACACTGCCGAAATCGTGGGGTACAACGAGGGGA
CGTACCAATCTTTCGAGTATGGGCGCTACGGCAACCCCACGGTGCGGGCGCTGGAGGAGA
>uce-5467_p1 |design:crypto_Nuc-v1,designer:Greenwold,probes-locus:uce-5467,probes-probe:1,probes-source:guith1,probes-global-chromo:Guith1_scaffold_15,probes-global-start:749767,probes-global-end:749887,probes-local-start:10,probes-local-end:130
GAAGACATCTCCGAGCAGGAAAGTTCGAGGAGTTGACTTCATCTTCATCACGCAAGGCTT
GTCGTCCACCATGTAGTCGTCGTACGGCAGGGAGAACGTCTGCCCCTCGATGGTGATGTA
>uce-5467_p2 |design:crypto_Nuc-v1,designer:Greenwold,probes-locus:uce-5467,probes-probe:2,probes-source:guith1,probes-global-chromo:Guith1_scaffold_15,probes-global-start:749807,probes-global-end:749927,probes-local-start:50,probes-local-end:170
ATCTTCATCACGCAAGGCTTGTCGTCCACCATGTAGTCGTCGTACGGCAGGGAGAACGTC
TGCCCCTCGATGGTGATGTAGATGGTGGGCTCATCGAGATCACCGAAGTACTTCTGGAAG
>uce-5467_p3 |design:crypto_Nuc-v1,designer:Greenwold,probes-locus:uce-5467,probes-probe:3,probes-source:crypto2293,probes-global-chromo:Crypto2293_scaffold_298,probes-global-start:82645,probes-global-end:82765,probes-local-start:10,probes-local-end:130
GCTGGGAGGTGTATGACCATGCGGCGGAAGAAAACGTCGCCGAGGAGGAAAGTGCGCGGG
GTGGACTTCATCTTCATGACGCACGGCTTGTCGTCCACCATGTAGTCGTCATACGGCAGC
>uce-5467_p4 |design:crypto_Nuc-v1,designer:Greenwold,probes-locus:uce-5467,probes-probe:4,probes-source:crypto2293,probes-global-chromo:Crypto2293_scaffold_298,probes-global-start:82685,probes-global-end:82805,probes-local-start:50,probes-local-end:170
CGAGGAGGAAAGTGCGCGGGGTGGACTTCATCTTCATGACGCACGGCTTGTCGTCCACCA
TGTAGTCGTCATACGGCAGCGCGAACGTCTGGGAGTTAGGGTTTCGGGTTTAGGGTTTAG
>uce-5466_p1 |design:crypto_Nuc-v1,designer:Greenwold,probes-locus:uce-5466,probes-probe:1,probes-source:guith1,probes-global-chromo:Guith1_scaffold_15,probes-global-start:749003,probes-global-end:749123,probes-local-start:10,probes-local-end:130
CCTGAGCTGACCTGGTACCAAGATAAGGCCAGGAGTCCGATGCTCGTGGCTCCGAGGATA
CAGGCAGCGACCAGCAGGCAGATGACGAGAAGCGAAGGTCCACCATGCGGCACCGCGAAG
>uce-5466_p2 |design:crypto_Nuc-v1,designer:Greenwold,probes-locus:uce-5466,probes-probe:2,probes-source:guith1,probes-global-chromo:Guith1_scaffold_15,probes-global-start:749043,probes-global-end:749163,probes-local-start:50,probes-local-end:170
TGCTCGTGGCTCCGAGGATACAGGCAGCGACCAGCAGGCAGATGACGAGAAGCGAAGGTC
CACCATGCGGCACCGCGAAGATGGCGAAGACAGAGCTGCCAGTATCGAGGATGACGTGGA
>uce-5466_p3 |design:crypto_Nuc-v1,designer:Greenwold,probes-locus:uce-5466,probes-probe:3,probes-source:crypto2293,probes-global-chromo:Crypto2293_scaffold_298,probes-global-start:76544,probes-global-end:76664,probes-local-start:10,probes-local-end:130
ACACATCCGTCAACTTAAGGGCGGGGAGGCGCACCAGGAGAGGGCCAGCAGGCCGATGGA
GGTTGCCCCGAGGAGGCACGCCGCGACGAGCAGGCAGATGACTAGGAGCGTTGGCCCGCC
>uce-5466_p4 |design:crypto_Nuc-v1,designer:Greenwold,probes-locus:uce-5466,probes-probe:4,probes-source:crypto2293,probes-global-chromo:Crypto2293_scaffold_298,probes-global-start:76584,probes-global-end:76704,probes-local-start:50,probes-local-end:170
AGGGCCAGCAGGCCGATGGAGGTTGCCCCGAGGAGGCACGCCGCGACGAGCAGGCAGATG
ACTAGGAGCGTTGGCCCGCCGTGCGGCACCTGTTAGGGTTATGGGTTTTGGGTTTTGGGT
>uce-5465_p1 |design:crypto_Nuc-v1,designer:Greenwold,probes-locus:uce-5465,probes-probe:1,probes-source:guith1,probes-global-chromo:Guith1_scaffold_15,probes-global-start:747996,probes-global-end:748116,probes-local-start:10,probes-local-end:130
GTGTTTGGAGACGACTACGACACTCCCGACGGCACCGGAGTCCGCGACTACATCCATGTG
ATGGATCTTGCCAAGGGACATGTTGCTGCTGTGGACAAGCTCTTCTCGATCGAAGGGGAG
>uce-5465_p2 |design:crypto_Nuc-v1,designer:Greenwold,probes-locus:uce-5465,probes-probe:2,probes-source:guith1,probes-global-chromo:Guith1_scaffold_15,probes-global-start:748036,probes-global-end:748156,probes-local-start:50,probes-local-end:170
TCCGCGACTACATCCATGTGATGGATCTTGCCAAGGGACATGTTGCTGCTGTGGACAAGC
TCTTCTCGATCGAAGGGGAGGTGAGCGACATGCGTAGTGTCGCTCTTGCACGCTGATAGC
>uce-5465_p3 |design:crypto_Nuc-v1,designer:Greenwold,probes-locus:uce-5465,probes-probe:3,probes-source:crypto2293,probes-global-chromo:Crypto2293_scaffold_612,probes-global-start:134670,probes-global-end:134790,probes-local-start:10,probes-local-end:130
AAATCCTCAACCCTAAACCCTCAACCGCAGGTGTTTGGGGGCGACTACCCGACGAAAGAC
GGGACAGGCGTGCGCGACTACCTCCACATCATGGATCTCTCCCAAGGTCACGTTGCGGCC
>uce-5465_p4 |design:crypto_Nuc-v1,designer:Greenwold,probes-locus:uce-5465,probes-probe:4,probes-source:crypto2293,probes-global-chromo:Crypto2293_scaffold_612,probes-global-start:134710,probes-global-end:134830,probes-local-start:50,probes-local-end:170
GCGACTACCCGACGAAAGACGGGACAGGCGTGCGCGACTACCTCCACATCATGGATCTCT
CCCAAGGTCACGTTGCGGCCGTCGACAAACTTCAGGTCTCATCGCGTGGCATTGGAGCCA
>uce-5997_p1 |design:crypto_Nuc-v1,designer:Greenwold,probes-locus:uce-5997,probes-probe:1,probes-source:guith1,probes-global-chromo:Guith1_scaffold_88,probes-global-start:209864,probes-global-end:209984,probes-local-start:10,probes-local-end:130
CCCTTTCAGCACGCGCAGTTGCGAACCGTACGGATGCCTGTTTCATTCGAGTGATTGGCA
GTGAGCTCGTGCAAAAGTATGTTGGTGAAGGTGCGAGAATGGTCAGAGAGCTTTTCCAGC
>uce-5997_p2 |design:crypto_Nuc-v1,designer:Greenwold,probes-locus:uce-5997,probes-probe:2,probes-source:guith1,probes-global-chromo:Guith1_scaffold_88,probes-global-start:209904,probes-global-end:210024,probes-local-start:50,probes-local-end:170
TTTCATTCGAGTGATTGGCAGTGAGCTCGTGCAAAAGTATGTTGGTGAAGGTGCGAGAAT
GGTCAGAGAGCTTTTCCAGCTTGCTCGTTCGAAGAAGGCCTGCATTGTGTTTTTTGATGA
>uce-5997_p4 |design:crypto_Nuc-v1,designer:Greenwold,probes-locus:uce-5997,probes-probe:4,probes-source:crypto2293,probes-global-chromo:Crypto2293_scaffold_138,probes-global-start:219813,probes-global-end:219933,probes-local-start:50,probes-local-end:170
GCACCACACCGACTGCTGCTTCATCCGCGTGTCGGGCTCCGAGCTCGTGCAGAAGTACAT
CGGCGAGGGGTCGCGCATGGTGCGTGAGCTGTTCGTCATGGCGCGCGAGCACGCACCCAG
>uce-5995_p1 |design:crypto_Nuc-v1,designer:Greenwold,probes-locus:uce-5995,probes-probe:1,probes-source:guith1,probes-global-chromo:Guith1_scaffold_88,probes-global-start:209345,probes-global-end:209465,probes-local-start:10,probes-local-end:130
AAGACATCAGCAAGATGAACAAGCGAGTTAACGACATTCGAGGTGTGAAAGAGTCCGACA
CTGGCCTCGCTCCTCCGAGCATGTGGGACGTTGTTGCGGATAAGGAGATGATGCAGCAGG
>uce-5995_p2 |design:crypto_Nuc-v1,designer:Greenwold,probes-locus:uce-5995,probes-probe:2,probes-source:guith1,probes-global-chromo:Guith1_scaffold_88,probes-global-start:209385,probes-global-end:209505,probes-local-start:50,probes-local-end:170
AGGTGTGAAAGAGTCCGACACTGGCCTCGCTCCTCCGAGCATGTGGGACGTTGTTGCGGA
TAAGGAGATGATGCAGCAGGAGCAGCCGCTACAAGTTGCGCGATGCACGAAGATCCTGAA
>uce-5995_p3 |design:crypto_Nuc-v1,designer:Greenwold,probes-locus:uce-5995,probes-probe:3,probes-source:crypto2293,probes-global-chromo:Crypto2293_scaffold_54,probes-global-start:618163,probes-global-end:618283,probes-local-start:10,probes-local-end:130
AGGAGATCAGCTCCATGAACAAGCGCGTCAACGACATCCGCGGGGTGAAGGAGACGGACA
CAGGTCTCGCGCCCCCCTCCATGTGGGACGTGGTGGCCGACAAGGAGATGATGCAGAGCG
>uce-5995_p4 |design:crypto_Nuc-v1,designer:Greenwold,probes-locus:uce-5995,probes-probe:4,probes-source:crypto2293,probes-global-chromo:Crypto2293_scaffold_54,probes-global-start:618203,probes-global-end:618323,probes-local-start:50,probes-local-end:170
CGGGGTGAAGGAGACGGACACAGGTCTCGCGCCCCCCTCCATGTGGGACGTGGTGGCCGA
CAAGGAGATGATGCAGAGCGAGCAGCCGCTCCAGGTCGCGCGCTGCACCAAGATCCTCAA
>uce-22_p1 |design:crypto_Nuc-v1,designer:Greenwold,probes-locus:uce-22,probes-probe:1,probes-source:guith1,probes-global-chromo:Guith1_scaffold_62,probes-global-start:446965,probes-global-end:447085,probes-local-start:10,probes-local-end:130
AGCCTCGATGGCCTCCTTCTCGTTCTCCGCCTCCTTCTCCGCCTCCTCGGGGTCGCGGTA
GAAGAACATGTCCACCATGATGTCCCACGGCGAGTTGCGCTGGATCACGTTGCGGAGGCG
>uce-22_p2 |design:crypto_Nuc-v1,designer:Greenwold,probes-locus:uce-22,probes-probe:2,probes-source:guith1,probes-global-chromo:Guith1_scaffold_62,probes-global-start:447005,probes-global-end:447125,probes-local-start:50,probes-local-end:170
GCCTCCTCGGGGTCGCGGTAGAAGAACATGTCCACCATGATGTCCCACGGCGAGTTGCGC
TGGATCACGTTGCGGAGGCGAAGGACCTCACGGGCGAGGAGCCAGTAGAGGAGGCCGATG
>uce-22_p3 |design:crypto_Nuc-v1,designer:Greenwold,probes-locus:uce-22,probes-probe:3,probes-source:crypto2293,probes-global-chromo:Crypto2293_scaffold_384,probes-global-start:109239,probes-global-end:109359,probes-local-start:10,probes-local-end:130
CGCCTTGTTGTCCGCCTCCATGGCGTCGGCCTCCTTCTCGGCCTCCTCGGGGTCGCGGTA
GAAGAACATGTCCACCATGATGTCCCAGGGGGTCGAGCGCGAGATCACGTTGCGCAGGCG
>uce-22_p4 |design:crypto_Nuc-v1,designer:Greenwold,probes-locus:uce-22,probes-probe:4,probes-source:crypto2293,probes-global-chromo:Crypto2293_scaffold_384,probes-global-start:109279,probes-global-end:109399,probes-local-start:50,probes-local-end:170
GCCTCCTCGGGGTCGCGGTAGAAGAACATGTCCACCATGATGTCCCAGGGGGTCGAGCGC
GAGATCACGTTGCGCAGGCGGAGCACCTCGCGGGCCATGAGCCAGTAGAGGAGGCCGATC
>uce-5683_p1 |design:crypto_Nuc-v1,designer:Greenwold,probes-locus:uce-5683,probes-probe:1,probes-source:guith1,probes-global-chromo:Guith1_scaffold_12,probes-global-start:831850,probes-global-end:831970,probes-local-start:10,probes-local-end:130
GCCAGGTTCATCGAGCATTCGGCGATGATCTTGTTCACAAGAGAGCGCTTCGAGCGCTTC
TGCAGGAGGATGCGGATGGCGTCTGAGTTGTTCTTGAGGTTATGGAAGTACTGGAAGTAG
>uce-5683_p2 |design:crypto_Nuc-v1,designer:Greenwold,probes-locus:uce-5683,probes-probe:2,probes-source:guith1,probes-global-chromo:Guith1_scaffold_12,probes-global-start:831890,probes-global-end:832010,probes-local-start:50,probes-local-end:170
GAGAGCGCTTCGAGCGCTTCTGCAGGAGGATGCGGATGGCGTCTGAGTTGTTCTTGAGGT
TATGGAAGTACTGGAAGTAGAAGTTTACGTTGACGGCAAGCGAAAGCGAGTCGCTCTGCT
>uce-5683_p3 |design:crypto_Nuc-v1,designer:Greenwold,probes-locus:uce-5683,probes-probe:3,probes-source:crypto2293,probes-global-chromo:Crypto2293_scaffold_105,probes-global-start:102802,probes-global-end:102922,probes-local-start:10,probes-local-end:130
GCAAAGCCCACTGTGTGACAGGGTAAATACTCAGCGATGATCTTGTTGACGAGCGAGCGC
TTCTTGCGTTTCTGGAGGAGGATGCGGAAGGTGTCGGTGTTGTTATGCGTGAGGTTGTGG
>uce-5683_p4 |design:crypto_Nuc-v1,designer:Greenwold,probes-locus:uce-5683,probes-probe:4,probes-source:crypto2293,probes-global-chromo:Crypto2293_scaffold_105,probes-global-start:102842,probes-global-end:102962,probes-local-start:50,probes-local-end:170
TCTTGTTGACGAGCGAGCGCTTCTTGCGTTTCTGGAGGAGGATGCGGAAGGTGTCGGTGT
TGTTATGCGTGAGGTTGTGGAAGTACTGCATGTAGAAACTCACCTGCATTCGCAGCATTT
>uce-5682_p1 |design:crypto_Nuc-v1,designer:Greenwold,probes-locus:uce-5682,probes-probe:1,probes-source:guith1,probes-global-chromo:Guith1_scaffold_12,probes-global-start:827001,probes-global-end:827121,probes-local-start:10,probes-local-end:130
GATCTGGTTGCCGATGTCCGCGTACTTCTCGAATCCAACCACCGCGTCCACCTCAGGTAG
CTCGTCCGCGAGCTCCTGCGCGTACCGCTGAGCCATGCACCCTGTAATGACGACTCCCTT
>uce-5682_p2 |design:crypto_Nuc-v1,designer:Greenwold,probes-locus:uce-5682,probes-probe:2,probes-source:guith1,probes-global-chromo:Guith1_scaffold_12,probes-global-start:827041,probes-global-end:827161,probes-local-start:50,probes-local-end:170
ACCGCGTCCACCTCAGGTAGCTCGTCCGCGAGCTCCTGCGCGTACCGCTGAGCCATGCAC
CCTGTAATGACGACTCCCTTGGCGCTTGACTTCTTGAGATCCACTGCTTCCAGCACAGCC
>uce-5682_p3 |design:crypto_Nuc-v1,designer:Greenwold,probes-locus:uce-5682,probes-probe:3,probes-source:crypto2293,probes-global-chromo:Crypto2293_scaffold_105,probes-global-start:680256,probes-global-end:680376,probes-local-start:10,probes-local-end:130
CGCGATCTGGGCGTAGCTCTCGAAGCCCATCACCGCGTCCAGCTCCGGCATCTCGATCAC
CAGCTCTTCAGCGTACCGCTGGGCCATGCAGCCGGTGACGACGACGCCCTTGACGTCGTT
>uce-5682_p4 |design:crypto_Nuc-v1,designer:Greenwold,probes-locus:uce-5682,probes-probe:4,probes-source:crypto2293,probes-global-chromo:Crypto2293_scaffold_105,probes-global-start:680296,probes-global-end:680416,probes-local-start:50,probes-local-end:170
AGCTCCGGCATCTCGATCACCAGCTCTTCAGCGTACCGCTGGGCCATGCAGCCGGTGACG
ACGACGCCCTTGACGTCGTTCCCCGAGCCCTCCTTCAGCTCGAGCGCCTCCAGCACCGCG
>uce-5681_p1 |design:crypto_Nuc-v1,designer:Greenwold,probes-locus:uce-5681,probes-probe:1,probes-source:guith1,probes-global-chromo:Guith1_scaffold_12,probes-global-start:826815,probes-global-end:826935,probes-local-start:10,probes-local-end:130
GAACCGTCCTCGCCAGCTCGGGATGGCGCAGAACGTGCACTTGTGATCGCATCCCTCAGC
CACGCGCAAGAAGGCCGCATGCTGCTGTGTGATCCTCACTCTCTCCCACTCAGGGCGGAA
>uce-5681_p2 |design:crypto_Nuc-v1,designer:Greenwold,probes-locus:uce-5681,probes-probe:2,probes-source:guith1,probes-global-chromo:Guith1_scaffold_12,probes-global-start:826855,probes-global-end:826975,probes-local-start:50,probes-local-end:170
TTGTGATCGCATCCCTCAGCCACGCGCAAGAAGGCCGCATGCTGCTGTGTGATCCTCACT
CTCTCCCACTCAGGGCGGAACGGAACGTCCGTGCTACCCACCGCCACCTCGGGCATGGCG
>uce-5681_p4 |design:crypto_Nuc-v1,designer:Greenwold,probes-locus:uce-5681,probes-probe:4,probes-source:crypto2293,probes-global-chromo:Crypto2293_scaffold_105,probes-global-start:681018,probes-global-end:681138,probes-local-start:50,probes-local-end:170
CGGCGACGCGGAGGAAGGCCGCGTGCTGCTGCGTCAGCCGCACCCGCTCCCACTCCGGCC
GGAACGGCACGTCCGTGTCCCCCACCTACCGTTCGGGATTAGGGTTTAGGGGTGTTATTG
>uce-5687_p1 |design:crypto_Nuc-v1,designer:Greenwold,probes-locus:uce-5687,probes-probe:1,probes-source:guith1,probes-global-chromo:Guith1_scaffold_12,probes-global-start:927373,probes-global-end:927493,probes-local-start:10,probes-local-end:130
GAGGAGTTGAGCTGGTGGCCGCACCGCCTGAGGCTGCAGGTGGAGGACAAGCGCCCGGGC
ATCAGAGCAGCGATCGTGAGGACGGAGACGCGAGGCCCCAAGAGCGCCATGTACACGACC
>uce-5687_p2 |design:crypto_Nuc-v1,designer:Greenwold,probes-locus:uce-5687,probes-probe:2,probes-source:guith1,probes-global-chromo:Guith1_scaffold_12,probes-global-start:927413,probes-global-end:927533,probes-local-start:50,probes-local-end:170
TGGAGGACAAGCGCCCGGGCATCAGAGCAGCGATCGTGAGGACGGAGACGCGAGGCCCCA
AGAGCGCCATGTACACGACCTACGTCATCCACGTCAAGACTGCGTTCCATGTCCGCGGCG
>uce-5687_p3 |design:crypto_Nuc-v1,designer:Greenwold,probes-locus:uce-5687,probes-probe:3,probes-source:crypto2293,probes-global-chromo:Crypto2293_scaffold_373,probes-global-start:129591,probes-global-end:129711,probes-local-start:10,probes-local-end:130
CTGAGCCCTGAACCCTTAACTATCACTGCAGGAATGCGGGTGATCATCGCGAAGGCGGAG
ACGCATGGGCCGAAGACGGCGCCGCACACCCTCTACGTCATGCACATCAAAACTGCCTTC
>uce-5687_p4 |design:crypto_Nuc-v1,designer:Greenwold,probes-locus:uce-5687,probes-probe:4,probes-source:crypto2293,probes-global-chromo:Crypto2293_scaffold_373,probes-global-start:129631,probes-global-end:129751,probes-local-start:50,probes-local-end:170
TGATCATCGCGAAGGCGGAGACGCATGGGCCGAAGACGGCGCCGCACACCCTCTACGTCA
TGCACATCAAAACTGCCTTCTCGATCCGCGGCATTTCCCGCAGGTTAGTGACCGAGACAA
>uce-5686_p1 |design:crypto_Nuc-v1,designer:Greenwold,probes-locus:uce-5686,probes-probe:1,probes-source:guith1,probes-global-chromo:Guith1_scaffold_12,probes-global-start:859740,probes-global-end:859860,probes-local-start:10,probes-local-end:130
CGCTCATCAGCTGGCGAAGAAAGAACAAGATCGGGTGATTGAGCTTCGTTGATCGCGCCT
TGATAATTTCCGAGGTAAAACTCGTTTTTGATGGAGAAAAGGTCGTCAGACATCTGCTTG
>uce-5686_p2 |design:crypto_Nuc-v1,designer:Greenwold,probes-locus:uce-5686,probes-probe:2,probes-source:guith1,probes-global-chromo:Guith1_scaffold_12,probes-global-start:859780,probes-global-end:859900,probes-local-start:50,probes-local-end:170
GAGCTTCGTTGATCGCGCCTTGATAATTTCCGAGGTAAAACTCGTTTTTGATGGAGAAAA
GGTCGTCAGACATCTGCTTGCAAGTTCGGGCAACCGTCAGCCATCGATTTTAGCAAGCTT
>uce-5686_p3 |design:crypto_Nuc-v1,designer:Greenwold,probes-locus:uce-5686,probes-probe:3,probes-source:crypto2293,probes-global-chromo:Crypto2293_scaffold_511,probes-global-start:104719,probes-global-end:104839,probes-local-start:10,probes-local-end:130
GATTTACGATGATATCGCGGTCGCGCTCATCGTTGGGCGTGGAGAGCTCGAGGTCGTCCG
ACTGGGCCTCGTTAATGGCGCCCTGGTAGTTGCCGAGGTAGAACTCGTTCTTGATGGAGA
>uce-5686_p4 |design:crypto_Nuc-v1,designer:Greenwold,probes-locus:uce-5686,probes-probe:4,probes-source:crypto2293,probes-global-chromo:Crypto2293_scaffold_511,probes-global-start:104759,probes-global-end:104879,probes-local-start:50,probes-local-end:170
GGAGAGCTCGAGGTCGTCCGACTGGGCCTCGTTAATGGCGCCCTGGTAGTTGCCGAGGTA
GAACTCGTTCTTGATGGAGAACAAGTCGTCCGACATCGTCTCCCGCGCTACCTCCGTGGC
>uce-4024_p1 |design:crypto_Nuc-v1,designer:Greenwold,probes-locus:uce-4024,probes-probe:1,probes-source:guith1,probes-global-chromo:Guith1_scaffold_6,probes-global-start:510483,probes-global-end:510603,probes-local-start:10,probes-local-end:130
TAGCCGTCAGTCGTGGTCATCGTCGTCATCGTCATCATCTTACCTGAAGAAACGCCATCT
TAGAGTAGTCATCGGATAGGATTTGGAACTGAACGACTTCACAGTCCATGTGCCGCTCAA
>uce-4024_p2 |design:crypto_Nuc-v1,designer:Greenwold,probes-locus:uce-4024,probes-probe:2,probes-source:guith1,probes-global-chromo:Guith1_scaffold_6,probes-global-start:510523,probes-global-end:510643,probes-local-start:50,probes-local-end:170
TACCTGAAGAAACGCCATCTTAGAGTAGTCATCGGATAGGATTTGGAACTGAACGACTTC
ACAGTCCATGTGCCGCTCAAACTTCATGCTGAGCTCGGATAGCTCGTAGACCTTCACTTG
>uce-4024_p3 |design:crypto_Nuc-v1,designer:Greenwold,probes-locus:uce-4024,probes-probe:3,probes-source:crypto2293,probes-global-chromo:Crypto2293_scaffold_131,probes-global-start:309857,probes-global-end:309977,probes-local-start:10,probes-local-end:130
GGAATTCGATGGTGCGGTCCGCCTGCAGGAACGCCATCTTCGAGTAGTCATCCGACAGGA
TCTCAAACTGCACAGTCTCGCAGTCCATGTGCCGCTCGAACTTCATGCTCAGCTCCGACA
>uce-4024_p4 |design:crypto_Nuc-v1,designer:Greenwold,probes-locus:uce-4024,probes-probe:4,probes-source:crypto2293,probes-global-chromo:Crypto2293_scaffold_131,probes-global-start:309897,probes-global-end:310017,probes-local-start:50,probes-local-end:170
CGAGTAGTCATCCGACAGGATCTCAAACTGCACAGTCTCGCAGTCCATGTGCCGCTCGAA
CTTCATGCTCAGCTCCGACAGCTCGTAGACCTTAACCTGGGGAGGGTACACCCCGGTGGC
>uce-4026_p1 |design:crypto_Nuc-v1,designer:Greenwold,probes-locus:uce-4026,probes-probe:1,probes-source:guith1,probes-global-chromo:Guith1_scaffold_6,probes-global-start:521494,probes-global-end:521614,probes-local-start:10,probes-local-end:130
GCACGGAGCGATGCACGCGAGTCGTTGTTTGAATCTGGTGGTGGACATGCTGAACAACCG
GCTCTACGAGGAGATCCGCGAGAAGCACGGGCTCGTCTACTCCGTCAGCCTTAGCTGGGA
>uce-4026_p2 |design:crypto_Nuc-v1,designer:Greenwold,probes-locus:uce-4026,probes-probe:2,probes-source:guith1,probes-global-chromo:Guith1_scaffold_6,probes-global-start:521534,probes-global-end:521654,probes-local-start:50,probes-local-end:170
GTGGACATGCTGAACAACCGGCTCTACGAGGAGATCCGCGAGAAGCACGGGCTCGTCTAC
TCCGTCAGCCTTAGCTGGGAGCCCTTCCTCCACCACCCCTACGGCCTCCTCACCGTCTCC
>uce-4026_p3 |design:crypto_Nuc-v1,designer:Greenwold,probes-locus:uce-4026,probes-probe:3,probes-source:crypto2293,probes-global-chromo:Crypto2293_scaffold_697,probes-global-start:79705,probes-global-end:79825,probes-local-start:10,probes-local-end:130
TGCTCCGAAACCCTAAGCCCTCAGCCCTACCCCAGGTCGTTGGCGGTGGCAGTGGACTTG
GTACAGAGCAGGCTGTTCCAGGAGATCCGGGAGAAGCGGGGGCTGGTGTACGGCATCAGC
>uce-4026_p4 |design:crypto_Nuc-v1,designer:Greenwold,probes-locus:uce-4026,probes-probe:4,probes-source:crypto2293,probes-global-chromo:Crypto2293_scaffold_697,probes-global-start:79745,probes-global-end:79865,probes-local-start:50,probes-local-end:170
TGGCGGTGGCAGTGGACTTGGTACAGAGCAGGCTGTTCCAGGAGATCCGGGAGAAGCGGG
GGCTGGTGTACGGCATCAGCTTCGGCTGGCGCCCGTTCAGGTTCCTGCCCTCCCGCAACA
>uce-5688_p1 |design:crypto_Nuc-v1,designer:Greenwold,probes-locus:uce-5688,probes-probe:1,probes-source:guith1,probes-global-chromo:Guith1_scaffold_12,probes-global-start:927934,probes-global-end:928054,probes-local-start:10,probes-local-end:130
ATTGGGCTGATCATGTGCGACCTGGGCAACAAGGCGGAAGGGCTCGTGTACCTCCAGAAG
GCCGTCGCCTCTGCCCGCCTCTCCTCCGACCGCCACGCGCTCCTGACCTGCCTCAGCAAC
>uce-5688_p2 |design:crypto_Nuc-v1,designer:Greenwold,probes-locus:uce-5688,probes-probe:2,probes-source:guith1,probes-global-chromo:Guith1_scaffold_12,probes-global-start:927974,probes-global-end:928094,probes-local-start:50,probes-local-end:170
GGCTCGTGTACCTCCAGAAGGCCGTCGCCTCTGCCCGCCTCTCCTCCGACCGCCACGCGC
TCCTGACCTGCCTCAGCAACCTCGCCTGCGCACACCTCAAGTTCGGCGGGGAGGGGACGA
>uce-4022_p1 |design:crypto_Nuc-v1,designer:Greenwold,probes-locus:uce-4022,probes-probe:1,probes-source:guith1,probes-global-chromo:Guith1_scaffold_6,probes-global-start:509565,probes-global-end:509685,probes-local-start:10,probes-local-end:130
GCATCGAGGAAGAAGCCGTGCATGTACGCCTTCACCATGTTCGTCCCCACCAGCCCCCCG
AGCCCGAGCTGAAGGAGCTCGTCTCGCGTCACGAACTTATAGTCCTCGAACACCTCCTCC
>uce-4022_p2 |design:crypto_Nuc-v1,designer:Greenwold,probes-locus:uce-4022,probes-probe:2,probes-source:guith1,probes-global-chromo:Guith1_scaffold_6,probes-global-start:509605,probes-global-end:509725,probes-local-start:50,probes-local-end:170
TCGTCCCCACCAGCCCCCCGAGCCCGAGCTGAAGGAGCTCGTCTCGCGTCACGAACTTAT
AGTCCTCGAACACCTCCTCCCTCCTTGTCTCCTCCAGCTCCTCCGTCAGGCTGTCGAGGA
>uce-4022_p3 |design:crypto_Nuc-v1,designer:Greenwold,probes-locus:uce-4022,probes-probe:3,probes-source:crypto2293,probes-global-chromo:Crypto2293_scaffold_131,probes-global-start:308015,probes-global-end:308135,probes-local-start:10,probes-local-end:130
GGGCTAGGGAAGTACAGCTGAGAGTCGACGAAGAAGCCGTGCATGTAGGCCTTGAGCATG
TTGGTCCCCACCAGGCCTCCCAGGCCCACTGCCTGCAGCTCCTCGCGCGTCACGAACTTG
>uce-4022_p4 |design:crypto_Nuc-v1,designer:Greenwold,probes-locus:uce-4022,probes-probe:4,probes-source:crypto2293,probes-global-chromo:Crypto2293_scaffold_131,probes-global-start:308055,probes-global-end:308175,probes-local-start:50,probes-local-end:170
GCATGTAGGCCTTGAGCATGTTGGTCCCCACCAGGCCTCCCAGGCCCACTGCCTGCAGCT
CCTCGCGCGTCACGAACTTGTAGTCCTCGAAAACCTGTTTTCGGTTCAGGTATCAGGGTT
>uce-4023_p1 |design:crypto_Nuc-v1,designer:Greenwold,probes-locus:uce-4023,probes-probe:1,probes-source:guith1,probes-global-chromo:Guith1_scaffold_6,probes-global-start:509903,probes-global-end:510023,probes-local-start:10,probes-local-end:130
GAGGATCTTGGCGTCAGCTGCCATCAGGTACGACCCCTCCCCTGTGCGGTGGAAGCGAAG
GTCCACGATAGGCTGACCGTACTGCTGGTCCTTCACATACAGGGGTCTGCTGCTGCGCAA
>uce-4023_p2 |design:crypto_Nuc-v1,designer:Greenwold,probes-locus:uce-4023,probes-probe:2,probes-source:guith1,probes-global-chromo:Guith1_scaffold_6,probes-global-start:509943,probes-global-end:510063,probes-local-start:50,probes-local-end:170
CCTGTGCGGTGGAAGCGAAGGTCCACGATAGGCTGACCGTACTGCTGGTCCTTCACATAC
AGGGGTCTGCTGCTGCGCAAATCGAAGAGCGCTGTGTATCCTCCGCTCGTTCCAGCCGCC
>uce-4023_p3 |design:crypto_Nuc-v1,designer:Greenwold,probes-locus:uce-4023,probes-probe:3,probes-source:crypto2293,probes-global-chromo:Crypto2293_scaffold_131,probes-global-start:309160,probes-global-end:309280,probes-local-start:10,probes-local-end:130
GTAGGTAGGAGACCCCTCAGAAGTGCGGTGGTGGCGGATGTCGACGATCGCCTGCCCGTA
CTGCTGGTCCTTCACCATCAGGGGTTTCGAGCTGCGGAGATCGTAGAGGGCGGTGTGCCC
>uce-4023_p4 |design:crypto_Nuc-v1,designer:Greenwold,probes-locus:uce-4023,probes-probe:4,probes-source:crypto2293,probes-global-chromo:Crypto2293_scaffold_131,probes-global-start:309200,probes-global-end:309320,probes-local-start:50,probes-local-end:170
TCGACGATCGCCTGCCCGTACTGCTGGTCCTTCACCATCAGGGGTTTCGAGCTGCGGAGA
TCGTAGAGGGCGGTGTGCCCGTCAGAGGTGCCAACCCCCAGGTGGATGCCCTCCGGCTCG
>uce-5511_p1 |design:crypto_Nuc-v1,designer:Greenwold,probes-locus:uce-5511,probes-probe:1,probes-source:guith1,probes-global-chromo:Guith1_scaffold_14,probes-global-start:522049,probes-global-end:522169,probes-local-start:10,probes-local-end:130
CAGCATTTCTCAACTCGTCCCCAAGCTGCTGGATCACAATCGCAAACGATCTTGAGACCT
TGTCCAGCATATCGTAGCAGAACAACCAGTCTGCATCTCTCTTCTGCTGCGATGCGCGCT
>uce-5511_p2 |design:crypto_Nuc-v1,designer:Greenwold,probes-locus:uce-5511,probes-probe:2,probes-source:guith1,probes-global-chromo:Guith1_scaffold_14,probes-global-start:522089,probes-global-end:522209,probes-local-start:50,probes-local-end:170
CGCAAACGATCTTGAGACCTTGTCCAGCATATCGTAGCAGAACAACCAGTCTGCATCTCT
CTTCTGCTGCGATGCGCGCTTCTTCCATTTTGAGATTTTCCTCTTCAGTTTGATCAGTGC
>uce-5511_p3 |design:crypto_Nuc-v1,designer:Greenwold,probes-locus:uce-5511,probes-probe:3,probes-source:crypto2293,probes-global-chromo:Crypto2293_scaffold_1181,probes-global-start:5025,probes-global-end:5145,probes-local-start:10,probes-local-end:130
CGCGTTGCGGAGCTCGTCACCGAGCTGCTCGATGACGATCGCGAACGAGCGCGACACCTT
GTCGAGCATGTCGAAGCAGAACACCCAGTCCGCATCCTTCTCCTGCTTCGCGGCACGCGC
>uce-5511_p4 |design:crypto_Nuc-v1,designer:Greenwold,probes-locus:uce-5511,probes-probe:4,probes-source:crypto2293,probes-global-chromo:Crypto2293_scaffold_1181,probes-global-start:5065,probes-global-end:5185,probes-local-start:50,probes-local-end:170
GCGAACGAGCGCGACACCTTGTCGAGCATGTCGAAGCAGAACACCCAGTCCGCATCCTTC
TCCTGCTTCGCGGCACGCGCCTTCCACTTGCCAATCTTCCGCTTGAGCTTGATCAGCGCC
>uce-5042_p1 |design:crypto_Nuc-v1,designer:Greenwold,probes-locus:uce-5042,probes-probe:1,probes-source:guith1,probes-global-chromo:Guith1_scaffold_38,probes-global-start:498163,probes-global-end:498283,probes-local-start:10,probes-local-end:130
TGAATCGAGCCTTCGAGGCCTTCACGGAAGCCCTCCACATGTTCGAACGCTTGGAGGATG
ACAACGGCATCTCCATTTGCTACGAAAACCTCGGCGACACATATATGAAGATGGGTGAAA
>uce-5042_p2 |design:crypto_Nuc-v1,designer:Greenwold,probes-locus:uce-5042,probes-probe:2,probes-source:guith1,probes-global-chromo:Guith1_scaffold_38,probes-global-start:498203,probes-global-end:498323,probes-local-start:50,probes-local-end:170
GTTCGAACGCTTGGAGGATGACAACGGCATCTCCATTTGCTACGAAAACCTCGGCGACAC
ATATATGAAGATGGGTGAAAAACGACAAGCTATCTTCTCCTATGATCGCTGTCTTCCAAT
>uce-5042_p3 |design:crypto_Nuc-v1,designer:Greenwold,probes-locus:uce-5042,probes-probe:3,probes-source:crypto2293,probes-global-chromo:Crypto2293_scaffold_936,probes-global-start:44563,probes-global-end:44683,probes-local-start:10,probes-local-end:130
TGAACGCTACACCCTCGACCCTGTACCAGGACGACAACGGGATGGCGATCTGCTACGAGA
ACCTGGGAGACATGTACATGAAGCTCGGGGACATCTCGGACGCGATCCGCTGCTACGAGC
>uce-5042_p4 |design:crypto_Nuc-v1,designer:Greenwold,probes-locus:uce-5042,probes-probe:4,probes-source:crypto2293,probes-global-chromo:Crypto2293_scaffold_936,probes-global-start:44603,probes-global-end:44723,probes-local-start:50,probes-local-end:170
GATGGCGATCTGCTACGAGAACCTGGGAGACATGTACATGAAGCTCGGGGACATCTCGGA
CGCGATCCGCTGCTACGAGCTCTGCCTCCCGATCAAGGTCATTCCATCTGCTAACACCTC
>uce-5516_p1 |design:crypto_Nuc-v1,designer:Greenwold,probes-locus:uce-5516,probes-probe:1,probes-source:guith1,probes-global-chromo:Guith1_scaffold_14,probes-global-start:569617,probes-global-end:569737,probes-local-start:10,probes-local-end:130
CTTCCCCGAGATGGGGAAGATTGTGACCGAGAACGTGCCGTACGCCAAGGTTGTGAAGCT
GATGGGCATGCGAACTAACTGCGTGAGCTGCGATTTCTCGTCCATCCTTGACGAGGAAAC
>uce-5516_p2 |design:crypto_Nuc-v1,designer:Greenwold,probes-locus:uce-5516,probes-probe:2,probes-source:guith1,probes-global-chromo:Guith1_scaffold_14,probes-global-start:569657,probes-global-end:569777,probes-local-start:50,probes-local-end:170
TACGCCAAGGTTGTGAAGCTGATGGGCATGCGAACTAACTGCGTGAGCTGCGATTTCTCG
TCCATCCTTGACGAGGAAACAGAGCAAGAGCTGAAGGAGGCGGTGCAGATCTCCATGGGA
>uce-5516_p3 |design:crypto_Nuc-v1,designer:Greenwold,probes-locus:uce-5516,probes-probe:3,probes-source:crypto2293,probes-global-chromo:Crypto2293_scaffold_967,probes-global-start:118260,probes-global-end:118380,probes-local-start:10,probes-local-end:130
TGACGCAGGTACGGGTGGCATTTCCCCGAGATGGGCAAGATCGTGACCGAGAACGTGCCC
TATGCCAAGGCGGTGCAGCTGATGGGCATGCGCACCAACTGCGTCACCTCGGAGTTCTCG
>uce-5516_p4 |design:crypto_Nuc-v1,designer:Greenwold,probes-locus:uce-5516,probes-probe:4,probes-source:crypto2293,probes-global-chromo:Crypto2293_scaffold_967,probes-global-start:118300,probes-global-end:118420,probes-local-start:50,probes-local-end:170
TCGTGACCGAGAACGTGCCCTATGCCAAGGCGGTGCAGCTGATGGGCATGCGCACCAACT
GCGTCACCTCGGAGTTCTCGGACATCCTCGATGAGGACACTGAGGTGCCACACTACCCTC
>uce-5514_p1 |design:crypto_Nuc-v1,designer:Greenwold,probes-locus:uce-5514,probes-probe:1,probes-source:guith1,probes-global-chromo:Guith1_scaffold_14,probes-global-start:542023,probes-global-end:542143,probes-local-start:10,probes-local-end:130
CAGGAGAACGAGTACCCGGGGGAAGCTCCTTCCAACTTCACGGAGCCGCCAGAGTGCGCT
TGCTTCTACGTGGAAGGGACAGGAGGATGCAAGGCCGACTGCGGGAACCGGAAGCTCCGG
>uce-5514_p2 |design:crypto_Nuc-v1,designer:Greenwold,probes-locus:uce-5514,probes-probe:2,probes-source:guith1,probes-global-chromo:Guith1_scaffold_14,probes-global-start:542063,probes-global-end:542183,probes-local-start:50,probes-local-end:170
CGGAGCCGCCAGAGTGCGCTTGCTTCTACGTGGAAGGGACAGGAGGATGCAAGGCCGACT
GCGGGAACCGGAAGCTCCGGGTACAGTGCAACGCGGAGACTTGCCCTTGCGGGGAGAACT
>uce-5514_p3 |design:crypto_Nuc-v1,designer:Greenwold,probes-locus:uce-5514,probes-probe:3,probes-source:crypto2293,probes-global-chromo:Crypto2293_scaffold_1108,probes-global-start:20758,probes-global-end:20878,probes-local-start:10,probes-local-end:130
CCCCACGCAGAACAACGAATACCCAGGCGAGGCATCATCCTCGTTCGAGGAGGCACCGGA
GTGCCAGTGCTTCCACGTGGAAGGCACGGGGGGCTGCAAGTCCGACTGCACCAACCGCAA
>uce-5514_p4 |design:crypto_Nuc-v1,designer:Greenwold,probes-locus:uce-5514,probes-probe:4,probes-source:crypto2293,probes-global-chromo:Crypto2293_scaffold_1108,probes-global-start:20798,probes-global-end:20918,probes-local-start:50,probes-local-end:170
TCGTTCGAGGAGGCACCGGAGTGCCAGTGCTTCCACGTGGAAGGCACGGGGGGCTGCAAG
TCCGACTGCACCAACCGCAAGAACAAGGACCAGTGCGACGTCGAGTCGTGCCCGTAAACC
>uce-5519_p1 |design:crypto_Nuc-v1,designer:Greenwold,probes-locus:uce-5519,probes-probe:1,probes-source:guith1,probes-global-chromo:Guith1_scaffold_14,probes-global-start:613120,probes-global-end:613240,probes-local-start:10,probes-local-end:130
TGCTCGCGCGTCAGTCCCCCCCCGCAGCCTCTCGATCGCTCACATGGGCGTTCGAATGGG
GAAGAAGAGCGGAAACCAACTGAACATGCCAGTCGAGAACGTCTCGGGGTAGATGGATAT
>uce-5519_p2 |design:crypto_Nuc-v1,designer:Greenwold,probes-locus:uce-5519,probes-probe:2,probes-source:guith1,probes-global-chromo:Guith1_scaffold_14,probes-global-start:613160,probes-global-end:613280,probes-local-start:50,probes-local-end:170
CACATGGGCGTTCGAATGGGGAAGAAGAGCGGAAACCAACTGAACATGCCAGTCGAGAAC
GTCTCGGGGTAGATGGATATGTGGACATCAGCATACAGTAGCGCGTCGAAGTAGCCCGCA
>uce-5519_p3 |design:crypto_Nuc-v1,designer:Greenwold,probes-locus:uce-5519,probes-probe:3,probes-source:crypto2293,probes-global-chromo:Crypto2293_scaffold_1108,probes-global-start:6143,probes-global-end:6263,probes-local-start:10,probes-local-end:130
CGTCAGAGCCCTCGGGGAGGTACATGGGCTGCCGGATCGGGAAGAAGAGCGGAAACCACG
AGAACATACCCGTCGAGAAAGTCTTGGGGAAGATGGAGATGTGCACTCCGCCGTAGAGGT
>uce-5519_p4 |design:crypto_Nuc-v1,designer:Greenwold,probes-locus:uce-5519,probes-probe:4,probes-source:crypto2293,probes-global-chromo:Crypto2293_scaffold_1108,probes-global-start:6183,probes-global-end:6303,probes-local-start:50,probes-local-end:170
GAAGAAGAGCGGAAACCACGAGAACATACCCGTCGAGAAAGTCTTGGGGAAGATGGAGAT
GTGCACTCCGCCGTAGAGGTGCGAGTCGAAGTAGCCTGCGAAGCCGTGGAGGCACGAGCT
>uce-5518_p1 |design:crypto_Nuc-v1,designer:Greenwold,probes-locus:uce-5518,probes-probe:1,probes-source:guith1,probes-global-chromo:Guith1_scaffold_14,probes-global-start:570093,probes-global-end:570213,probes-local-start:10,probes-local-end:130
AAGCTGCTCCCAAGCACAAGGGCAAGATCTCACGTGTGCTCGCGGCCAAGTGTGCGCTCT
CGATCCGTGTGGACGCCCTGAGTCAAGGTGACATCCCTCAAGTCGGAGTGGAACACAGAC
>uce-5518_p2 |design:crypto_Nuc-v1,designer:Greenwold,probes-locus:uce-5518,probes-probe:2,probes-source:guith1,probes-global-chromo:Guith1_scaffold_14,probes-global-start:570133,probes-global-end:570253,probes-local-start:50,probes-local-end:170
CGCGGCCAAGTGTGCGCTCTCGATCCGTGTGGACGCCCTGAGTCAAGGTGACATCCCTCA
AGTCGGAGTGGAACACAGACTAGCGGTAGAGAACAGACTGAGACAACTCGAGGGAGGAAC
>uce-463_p1 |design:crypto_Nuc-v1,designer:Greenwold,probes-locus:uce-463,probes-probe:1,probes-source:guith1,probes-global-chromo:Guith1_scaffold_97,probes-global-start:424,probes-global-end:544,probes-local-start:10,probes-local-end:130
TTGAGATGAAACTCGCCGGTCGTCCTCGCTCCTTCCTGACCCACTTCATGCAGGAAGCGC
TTGAGACTCAGAAGGAGGAGTTTGCGAGGAGGGAGGAGCTGTTCAAGAGGAGGGAGGAGC
>uce-463_p2 |design:crypto_Nuc-v1,designer:Greenwold,probes-locus:uce-463,probes-probe:2,probes-source:guith1,probes-global-chromo:Guith1_scaffold_97,probes-global-start:464,probes-global-end:584,probes-local-start:50,probes-local-end:170
CCACTTCATGCAGGAAGCGCTTGAGACTCAGAAGGAGGAGTTTGCGAGGAGGGAGGAGCT
GTTCAAGAGGAGGGAGGAGCAGCTGAGGAAGCAGGATCTCGAGCTGCAGCAATCTCTGAT
>uce-463_p3 |design:crypto_Nuc-v1,designer:Greenwold,probes-locus:uce-463,probes-probe:3,probes-source:crypto2293,probes-global-chromo:Crypto2293_scaffold_159,probes-global-start:633033,probes-global-end:633153,probes-local-start:10,probes-local-end:130
TCCTTCCAACAAAACCACCGCCCCTCAGGTGCAAGAGGCTCTCGAAACGCAAAAGGAGGA
GTTTGCACGGCGCGAGGAGCTGTTCAAGCGGCGGGAGGAGGCGCTCCGGAAGCAGGATTT
>uce-463_p4 |design:crypto_Nuc-v1,designer:Greenwold,probes-locus:uce-463,probes-probe:4,probes-source:crypto2293,probes-global-chromo:Crypto2293_scaffold_159,probes-global-start:633073,probes-global-end:633193,probes-local-start:50,probes-local-end:170
CTCGAAACGCAAAAGGAGGAGTTTGCACGGCGCGAGGAGCTGTTCAAGCGGCGGGAGGAG
GCGCTCCGGAAGCAGGATTTGGAGCTGCAGCAGCAGCTCATCCGATTCAACAAGTTCCTG
>uce-461_p1 |design:crypto_Nuc-v1,designer:Greenwold,probes-locus:uce-461,probes-probe:1,probes-source:guith1,probes-global-chromo:Guith1_scaffold_98,probes-global-start:272816,probes-global-end:272936,probes-local-start:10,probes-local-end:130
TACCTGGAGCCATACCTTCGCAGCGCAGAACTTCACGAACCTATCAAGGTTCTGTACAAG
GGAACTCTCAGAGTGCTCCTTGTGCTCTTGCACGACTTCCCAGAGTTCCTCTGCGAATTC
>uce-461_p2 |design:crypto_Nuc-v1,designer:Greenwold,probes-locus:uce-461,probes-probe:2,probes-source:guith1,probes-global-chromo:Guith1_scaffold_98,probes-global-start:272856,probes-global-end:272976,probes-local-start:50,probes-local-end:170
CTATCAAGGTTCTGTACAAGGGAACTCTCAGAGTGCTCCTTGTGCTCTTGCACGACTTCC
CAGAGTTCCTCTGCGAATTCCATGCAAGCTTCTGTGACGTCATACCTCCTTCATGCATCC
>uce-461_p3 |design:crypto_Nuc-v1,designer:Greenwold,probes-locus:uce-461,probes-probe:3,probes-source:crypto2293,probes-global-chromo:Crypto2293_scaffold_616,probes-global-start:19278,probes-global-end:19398,probes-local-start:10,probes-local-end:130
GAACCCCCCGCAGCTGACGGAGCCGATCAAGCTGCTGTACAAGGGGCTGCTGCGAGTGCT
GCTGATCCTGCTCCACGACTTCCCCGAGTTCCTCTGCGAGTACCACTCCTCCTTCTGCGA
>uce-461_p4 |design:crypto_Nuc-v1,designer:Greenwold,probes-locus:uce-461,probes-probe:4,probes-source:crypto2293,probes-global-chromo:Crypto2293_scaffold_616,probes-global-start:19318,probes-global-end:19438,probes-local-start:50,probes-local-end:170
AAGGGGCTGCTGCGAGTGCTGCTGATCCTGCTCCACGACTTCCCCGAGTTCCTCTGCGAG
TACCACTCCTCCTTCTGCGACGTACCGCCCCCTCCCACTCGAGAATCCTTTGTACATGTG
>uce-464_p1 |design:crypto_Nuc-v1,designer:Greenwold,probes-locus:uce-464,probes-probe:1,probes-source:guith1,probes-global-chromo:Guith1_scaffold_97,probes-global-start:25415,probes-global-end:25535,probes-local-start:10,probes-local-end:130
GATCATTCTCGTTGAGCAGACCACGGAACTGGCCGATGCCTGGCTGAAGAGGAAGCTAGC
GGAGAACAGCGTTATCTTCGGGCACAGAGTCGGTTGCATTCCAACCAACATCTTGCATGC
>uce-464_p2 |design:crypto_Nuc-v1,designer:Greenwold,probes-locus:uce-464,probes-probe:2,probes-source:guith1,probes-global-chromo:Guith1_scaffold_97,probes-global-start:25455,probes-global-end:25575,probes-local-start:50,probes-local-end:170
TGGCTGAAGAGGAAGCTAGCGGAGAACAGCGTTATCTTCGGGCACAGAGTCGGTTGCATT
CCAACCAACATCTTGCATGCGAACAAGACTTATCTTGTTTAAAGACAAGTTAGGACAGAT
>uce-464_p3 |design:crypto_Nuc-v1,designer:Greenwold,probes-locus:uce-464,probes-probe:3,probes-source:crypto2293,probes-global-chromo:Crypto2293_scaffold_17,probes-global-start:921891,probes-global-end:922011,probes-local-start:10,probes-local-end:130
GCGAAAATGTTTACCAAGATGGAGAGCGCGTGGTTGAAGCAGAAGCTTGCGGAGAACAGC
ATGATCTTCGGGCACCGCGTCGGCTCGATCCCGACCAACGTCCTCGCGGCCAACAAGGAG
>uce-464_p4 |design:crypto_Nuc-v1,designer:Greenwold,probes-locus:uce-464,probes-probe:4,probes-source:crypto2293,probes-global-chromo:Crypto2293_scaffold_17,probes-global-start:921931,probes-global-end:922051,probes-local-start:50,probes-local-end:170
AGAAGCTTGCGGAGAACAGCATGATCTTCGGGCACCGCGTCGGCTCGATCCCGACCAACG
TCCTCGCGGCCAACAAGGAGTACCTCGTCTAGGTGTCGCGCTGACAAGGCCTGGTTGCTG
>uce-468_p1 |design:crypto_Nuc-v1,designer:Greenwold,probes-locus:uce-468,probes-probe:1,probes-source:guith1,probes-global-chromo:Guith1_scaffold_97,probes-global-start:137692,probes-global-end:137812,probes-local-start:10,probes-local-end:130
TCCTACCGAGCGGCTCGTACGGCATCTCAAGGCGGTAGGGCCAGGACATGGAGTAGACGA
GGGGGAGGCGCATGTCGGGCCAGCCGAGCTGCCCGATGACAGAGGAGTCGCGGGTCTCGA
>uce-468_p2 |design:crypto_Nuc-v1,designer:Greenwold,probes-locus:uce-468,probes-probe:2,probes-source:guith1,probes-global-chromo:Guith1_scaffold_97,probes-global-start:137732,probes-global-end:137852,probes-local-start:50,probes-local-end:170
CCAGGACATGGAGTAGACGAGGGGGAGGCGCATGTCGGGCCAGCCGAGCTGCCCGATGAC
AGAGGAGTCGCGGGTCTCGATGGCGGAGTGGAGGATGGACTGAGGGTGGACGACAACTTC
>uce-468_p3 |design:crypto_Nuc-v1,designer:Greenwold,probes-locus:uce-468,probes-probe:3,probes-source:crypto2293,probes-global-chromo:Crypto2293_scaffold_272,probes-global-start:110267,probes-global-end:110387,probes-local-start:10,probes-local-end:130
TGACAGAGAGGAAGAGGAGGGGTACATGGCGTAGACGAGGGGGAGGCGCATGTCGGGCCA
GCCGAGCTGCCCGATGACTGAGGAGTCGACCGTCTCGATCGCTGAGTGCAGGATCGACTG
>uce-468_p4 |design:crypto_Nuc-v1,designer:Greenwold,probes-locus:uce-468,probes-probe:4,probes-source:crypto2293,probes-global-chromo:Crypto2293_scaffold_272,probes-global-start:110307,probes-global-end:110427,probes-local-start:50,probes-local-end:170
GGGAGGCGCATGTCGGGCCAGCCGAGCTGCCCGATGACTGAGGAGTCGACCGTCTCGATC
GCTGAGTGCAGGATCGACTGCCATTCGAGGGTTGGCGTTCGTTAGAGCGGGGTTCGCATC
>uce-4332_p1 |design:crypto_Nuc-v1,designer:Greenwold,probes-locus:uce-4332,probes-probe:1,probes-source:guith1,probes-global-chromo:Guith1_scaffold_3,probes-global-start:1128450,probes-global-end:1128570,probes-local-start:10,probes-local-end:130
ACATTTCATCATCTCCATCAAGGCTTCTTGCGTGGACTCCACTGCTGCCCCCGAGGCCGT
GTTCGCCTCCGAGGTGAGCAAGCTCAAGAAGGACAACTTCAAGCCGCAGGAGCAGGTCAC
>uce-4332_p2 |design:crypto_Nuc-v1,designer:Greenwold,probes-locus:uce-4332,probes-probe:2,probes-source:guith1,probes-global-chromo:Guith1_scaffold_3,probes-global-start:1128490,probes-global-end:1128610,probes-local-start:50,probes-local-end:170
ACTGCTGCCCCCGAGGCCGTGTTCGCCTCCGAGGTGAGCAAGCTCAAGAAGGACAACTTC
AAGCCGCAGGAGCAGGTCACTCTCGAGCCCTACGAGCGAGACCACGCCGTCGTGATTGGC
>uce-4332_p3 |design:crypto_Nuc-v1,designer:Greenwold,probes-locus:uce-4332,probes-probe:3,probes-source:crypto2293,probes-global-chromo:Crypto2293_scaffold_270,probes-global-start:398967,probes-global-end:399087,probes-local-start:10,probes-local-end:130
GGGGTTTCTGCAGGTTGCCGGGCACTTCATCATCTCGATCAAGGCGTCGTGCGTGGACTC
AACGGCCGCGCCCGAGGCGGTGTTCGCGTCAGAGGTCTCAAAGCTCAAGAAGGACAACTT
>uce-4332_p4 |design:crypto_Nuc-v1,designer:Greenwold,probes-locus:uce-4332,probes-probe:4,probes-source:crypto2293,probes-global-chromo:Crypto2293_scaffold_270,probes-global-start:399007,probes-global-end:399127,probes-local-start:50,probes-local-end:170
AAGGCGTCGTGCGTGGACTCAACGGCCGCGCCCGAGGCGGTGTTCGCGTCAGAGGTCTCA
AAGCTCAAGAAGGACAACTTCAAGCCCCAGGAGCAGGTCTTACTCCCCACCCAGCTGATC
>uce-3472_p1 |design:crypto_Nuc-v1,designer:Greenwold,probes-locus:uce-3472,probes-probe:1,probes-source:guith1,probes-global-chromo:Guith1_scaffold_37,probes-global-start:403156,probes-global-end:403276,probes-local-start:10,probes-local-end:130
GTGGGGGGAACCTCCGTGTGTGGGACAGCAAGAGTGGCGCTGAGCTCTCAGCATTCAGCC
AGAAGAATTTCAGCAAGGAGAGTTGGCCTTACCTCAAGTGGACGTCGGACGAGTTGATTG
>uce-3472_p2 |design:crypto_Nuc-v1,designer:Greenwold,probes-locus:uce-3472,probes-probe:2,probes-source:guith1,probes-global-chromo:Guith1_scaffold_37,probes-global-start:403196,probes-global-end:403316,probes-local-start:50,probes-local-end:170
TGAGCTCTCAGCATTCAGCCAGAAGAATTTCAGCAAGGAGAGTTGGCCTTACCTCAAGTG
GACGTCGGACGAGTTGATTGCCTGCATGCAGATCACCAATGGAGTGCACCTTTACAACGG
>uce-3472_p3 |design:crypto_Nuc-v1,designer:Greenwold,probes-locus:uce-3472,probes-probe:3,probes-source:crypto2293,probes-global-chromo:Crypto2293_scaffold_107,probes-global-start:104662,probes-global-end:104782,probes-local-start:10,probes-local-end:130
CCTCTGGTGGCAACCTGCGGGTGTGGAACGCCGCGACGGGGGAGTTTGTGGCCGGCTTCG
GCCAGAAGAAATTCAGCAGGGACGAGTGGCCGTACGTTCGCTGGACGTCGGACGAGAACA
>uce-3472_p4 |design:crypto_Nuc-v1,designer:Greenwold,probes-locus:uce-3472,probes-probe:4,probes-source:crypto2293,probes-global-chromo:Crypto2293_scaffold_107,probes-global-start:104702,probes-global-end:104822,probes-local-start:50,probes-local-end:170
GGAGTTTGTGGCCGGCTTCGGCCAGAAGAAATTCAGCAGGGACGAGTGGCCGTACGTTCG
CTGGACGTCGGACGAGAACATCGCGTGCCTCCAGGTGTCGACCGGCGTGCATCTCTTCTC
>uce-4335_p1 |design:crypto_Nuc-v1,designer:Greenwold,probes-locus:uce-4335,probes-probe:1,probes-source:guith1,probes-global-chromo:Guith1_scaffold_3,probes-global-start:1159856,probes-global-end:1159976,probes-local-start:10,probes-local-end:130
GAAATGGGAGCAGAAATGACCTCAAGGAGCTTTGAGCACATGCTTCAGTATGGGGAAGTC
AATCTAAGGAGGGTTGTTCCCTTGGCGGTTGGCTTTTTGCACATGTCGAATCCGAAACCG
>uce-4335_p2 |design:crypto_Nuc-v1,designer:Greenwold,probes-locus:uce-4335,probes-probe:2,probes-source:guith1,probes-global-chromo:Guith1_scaffold_3,probes-global-start:1159896,probes-global-end:1160016,probes-local-start:50,probes-local-end:170
TGCTTCAGTATGGGGAAGTCAATCTAAGGAGGGTTGTTCCCTTGGCGGTTGGCTTTTTGC
ACATGTCGAATCCGAAACCGACAGTCATCGACATGCTTAGCAAGCTTTCTCATGATGGAG
>uce-4335_p3 |design:crypto_Nuc-v1,designer:Greenwold,probes-locus:uce-4335,probes-probe:3,probes-source:crypto2293,probes-global-chromo:Crypto2293_scaffold_778,probes-global-start:22097,probes-global-end:22217,probes-local-start:10,probes-local-end:130
AGGAGATGGGGGCGGACATGTCATCGCGAAGCTTCGAGCACATGCTGCAGTACGGGGAGG
TGAACCTGCGGAGAGTGGTGCCGCTCGCGGTGGCGCTGCTCCACATGTCGAACCCGAAGC
>uce-4335_p4 |design:crypto_Nuc-v1,designer:Greenwold,probes-locus:uce-4335,probes-probe:4,probes-source:crypto2293,probes-global-chromo:Crypto2293_scaffold_778,probes-global-start:22137,probes-global-end:22257,probes-local-start:50,probes-local-end:170
CATGCTGCAGTACGGGGAGGTGAACCTGCGGAGAGTGGTGCCGCTCGCGGTGGCGCTGCT
CCACATGTCGAACCCGAAGCCGCAAGTGATCGACATGCTGAGCAAGCTATCGCACGACGC
>uce-4488_p1 |design:crypto_Nuc-v1,designer:Greenwold,probes-locus:uce-4488,probes-probe:1,probes-source:guith1,probes-global-chromo:Guith1_scaffold_1,probes-global-start:563736,probes-global-end:563856,probes-local-start:10,probes-local-end:130
TTCAGCTCAACCAGCGTGAAACCCTCGTACCTCTCCCTCACCACGAAGCCCGTCTGCGAC
GCCTTCCCTCCCCTTCCCGCACACTGCAAACTTGATGGGGTCGTAGGGATGCCGGCTGAT
>uce-4488_p2 |design:crypto_Nuc-v1,designer:Greenwold,probes-locus:uce-4488,probes-probe:2,probes-source:guith1,probes-global-chromo:Guith1_scaffold_1,probes-global-start:563776,probes-global-end:563896,probes-local-start:50,probes-local-end:170
CCACGAAGCCCGTCTGCGACGCCTTCCCTCCCCTTCCCGCACACTGCAAACTTGATGGGG
TCGTAGGGATGCCGGCTGATGGGCAGGTCGATCAACCCGCTGTCCTCCACCACCTCCCCG
>uce-4488_p3 |design:crypto_Nuc-v1,designer:Greenwold,probes-locus:uce-4488,probes-probe:3,probes-source:crypto2293,probes-global-chromo:Crypto2293_scaffold_1,probes-global-start:1724285,probes-global-end:1724405,probes-local-start:10,probes-local-end:130
GCTTGAGCTCCACGAGCGTAAAGCCCTCGTACACTTCCCGCACTTTGAAATACGTCTGCG
AGGCCTTGCCCCCCTCGACGACGGCAAACTTGATCGGGTCGTAGGGGTGCCGCCCCAGAG
>uce-4488_p4 |design:crypto_Nuc-v1,designer:Greenwold,probes-locus:uce-4488,probes-probe:4,probes-source:crypto2293,probes-global-chromo:Crypto2293_scaffold_1,probes-global-start:1724325,probes-global-end:1724445,probes-local-start:50,probes-local-end:170
CACTTTGAAATACGTCTGCGAGGCCTTGCCCCCCTCGACGACGGCAAACTTGATCGGGTC
GTAGGGGTGCCGCCCCAGAGGGAGGTCGATCAGCCCTGCGTCTTGCGCCACTTCCCCGTG
>uce-4337_p1 |design:crypto_Nuc-v1,designer:Greenwold,probes-locus:uce-4337,probes-probe:1,probes-source:guith1,probes-global-chromo:Guith1_scaffold_3,probes-global-start:1160215,probes-global-end:1160335,probes-local-start:10,probes-local-end:130
CTTTTGCACATGGGCAAGGGGTTGATGACAATTTCTCCTCAATATTCCGACAGATTGTTG
ACCTCTCCCACTGCCTTGGCTGGAATTCTCGCCGTGATGCATTCCTGCATGGACTTCAAA
>uce-4337_p2 |design:crypto_Nuc-v1,designer:Greenwold,probes-locus:uce-4337,probes-probe:2,probes-source:guith1,probes-global-chromo:Guith1_scaffold_3,probes-global-start:1160255,probes-global-end:1160375,probes-local-start:50,probes-local-end:170
AATATTCCGACAGATTGTTGACCTCTCCCACTGCCTTGGCTGGAATTCTCGCCGTGATGC
ATTCCTGCATGGACTTCAAAAACGTCATTTTGGGGAAATACCATTATATGCTCTACATGA
>uce-4337_p3 |design:crypto_Nuc-v1,designer:Greenwold,probes-locus:uce-4337,probes-probe:3,probes-source:crypto2293,probes-global-chromo:Crypto2293_scaffold_778,probes-global-start:22410,probes-global-end:22530,probes-local-start:10,probes-local-end:130
GCTCCTGCACATGGGCAAGGGCCTCATGACCCTCTCGCTCAACTACTCGGACCGCCTGCT
CACCTCGCCCACGGCCCTCGCGGGCGTCCTGGCCGTGATGCACTCGTGCATGGACTTCAA
>uce-4337_p4 |design:crypto_Nuc-v1,designer:Greenwold,probes-locus:uce-4337,probes-probe:4,probes-source:crypto2293,probes-global-chromo:Crypto2293_scaffold_778,probes-global-start:22450,probes-global-end:22570,probes-local-start:50,probes-local-end:170
AACTACTCGGACCGCCTGCTCACCTCGCCCACGGCCCTCGCGGGCGTCCTGGCCGTGATG
CACTCGTGCATGGACTTCAAGGGCATCCTGCTCGGCAAGTACCACTACATGATGTTCATG
>uce-4480_p1 |design:crypto_Nuc-v1,designer:Greenwold,probes-locus:uce-4480,probes-probe:1,probes-source:guith1,probes-global-chromo:Guith1_scaffold_1,probes-global-start:429435,probes-global-end:429555,probes-local-start:10,probes-local-end:130
TGCTCCTCCTCCGCAACCCTCTTCCTTCAGCGCGAGCTTGCAGCGTTAGCAGCAGCTCTT
CGTTGGACTTGGCCGCTGTTCCGAACATCCCAGAGTTGATTAGAGCGAAGGTGACATCTT
>uce-4480_p2 |design:crypto_Nuc-v1,designer:Greenwold,probes-locus:uce-4480,probes-probe:2,probes-source:guith1,probes-global-chromo:Guith1_scaffold_1,probes-global-start:429475,probes-global-end:429595,probes-local-start:50,probes-local-end:170
CAGCGTTAGCAGCAGCTCTTCGTTGGACTTGGCCGCTGTTCCGAACATCCCAGAGTTGAT
TAGAGCGAAGGTGACATCTTCAGCTGCGGCAGACATGGGCTTCCTCCGGCTTGAAGGACA
>uce-4480_p3 |design:crypto_Nuc-v1,designer:Greenwold,probes-locus:uce-4480,probes-probe:3,probes-source:crypto2293,probes-global-chromo:Crypto2293_scaffold_87,probes-global-start:792358,probes-global-end:792478,probes-local-start:10,probes-local-end:130
CGCTGTCCGGCTGGGCCTCCGCATCCCCGTCGCGCGCGAATGGAGTGTGGAGAGGAGCTG
TTCGTTCTTCTTCACGGCCGTGCCGAACATCCCAGAGTTGATGAGCGCCAGGGTGACATC
>uce-4480_p4 |design:crypto_Nuc-v1,designer:Greenwold,probes-locus:uce-4480,probes-probe:4,probes-source:crypto2293,probes-global-chromo:Crypto2293_scaffold_87,probes-global-start:792398,probes-global-end:792518,probes-local-start:50,probes-local-end:170
TGGAGTGTGGAGAGGAGCTGTTCGTTCTTCTTCACGGCCGTGCCGAACATCCCAGAGTTG
ATGAGCGCCAGGGTGACATCCTCAGCCGCCGCCGCAAGTGGTTTCCGTTGCCTGCGCCCG
>uce-4481_p1 |design:crypto_Nuc-v1,designer:Greenwold,probes-locus:uce-4481,probes-probe:1,probes-source:guith1,probes-global-chromo:Guith1_scaffold_1,probes-global-start:461986,probes-global-end:462106,probes-local-start:10,probes-local-end:130
GGTATCAGCTCACCTGCCACTATGCTCACATTCTGATGCAGCTGCGCAGAGATGGCTGGT
GTTGGGATCTTCTTCCAGCAAGAGCCCATGTCCGGCAGGGTGTACGTCGCCAGCATCGTT
>uce-4481_p2 |design:crypto_Nuc-v1,designer:Greenwold,probes-locus:uce-4481,probes-probe:2,probes-source:guith1,probes-global-chromo:Guith1_scaffold_1,probes-global-start:462026,probes-global-end:462146,probes-local-start:50,probes-local-end:170
GCTGCGCAGAGATGGCTGGTGTTGGGATCTTCTTCCAGCAAGAGCCCATGTCCGGCAGGG
TGTACGTCGCCAGCATCGTTGAGAATGGTTCCGCAGACAGGTCTTCATCCACGACCTTCA
>uce-4481_p3 |design:crypto_Nuc-v1,designer:Greenwold,probes-locus:uce-4481,probes-probe:3,probes-source:crypto2293,probes-global-chromo:Crypto2293_scaffold_131,probes-global-start:507996,probes-global-end:508116,probes-local-start:10,probes-local-end:130
TCAGGCTCTATGGCTGAGCGATTGTGCGACGCGCAGAGATGGCCGGTGTGGGCATCTTCT
TCCAGCAGGAGCCAACGACCGGGCGCGTCTACGTGGCCAACATCGTCGAGCGGGGGTCCG
>uce-4481_p4 |design:crypto_Nuc-v1,designer:Greenwold,probes-locus:uce-4481,probes-probe:4,probes-source:crypto2293,probes-global-chromo:Crypto2293_scaffold_131,probes-global-start:508036,probes-global-end:508156,probes-local-start:50,probes-local-end:170
GGCCGGTGTGGGCATCTTCTTCCAGCAGGAGCCAACGACCGGGCGCGTCTACGTGGCCAA
CATCGTCGAGCGGGGGTCCGCCGACCGCTCGGGGGTGATTCGGGTGAATGATGTGATTGT
>uce-2787_p1 |design:crypto_Nuc-v1,designer:Greenwold,probes-locus:uce-2787,probes-probe:1,probes-source:guith1,probes-global-chromo:Guith1_scaffold_22,probes-global-start:61008,probes-global-end:61128,probes-local-start:10,probes-local-end:130
CATTGGCGCTGAAAACACCAACGACTGGGGCGCGCACTCGGTGCAGACCAACAGCTACAA
CGAGATTCTTTCCAAGCTCTCAGTCATTGTGAACAACAGCGACAAGGAGTCGGACGAGAG
>uce-2787_p2 |design:crypto_Nuc-v1,designer:Greenwold,probes-locus:uce-2787,probes-probe:2,probes-source:guith1,probes-global-chromo:Guith1_scaffold_22,probes-global-start:61048,probes-global-end:61168,probes-local-start:50,probes-local-end:170
GTGCAGACCAACAGCTACAACGAGATTCTTTCCAAGCTCTCAGTCATTGTGAACAACAGC
GACAAGGAGTCGGACGAGAGCGAAGACGAGGTTAAGTCCTCGAAGAAGAAGGCAAAGGCG
>uce-2787_p3 |design:crypto_Nuc-v1,designer:Greenwold,probes-locus:uce-2787,probes-probe:3,probes-source:crypto2293,probes-global-chromo:Crypto2293_scaffold_1313,probes-global-start:70055,probes-global-end:70175,probes-local-start:10,probes-local-end:130
GGCATCGGCGCGGAGAACGGCAACGACTGGGGAGCGCAGGCGGTGCAGACCAACAGCTAC
AACTCGCTGCTCTCCAAGCTGTCGAACATCGTCAACAAAAGCGACGGCTCTGACTCTGAC
>uce-2787_p4 |design:crypto_Nuc-v1,designer:Greenwold,probes-locus:uce-2787,probes-probe:4,probes-source:crypto2293,probes-global-chromo:Crypto2293_scaffold_1313,probes-global-start:70095,probes-global-end:70215,probes-local-start:50,probes-local-end:170
CGGTGCAGACCAACAGCTACAACTCGCTGCTCTCCAAGCTGTCGAACATCGTCAACAAAA
GCGACGGCTCTGACTCTGACTCGAGCGACGAGGACGAGGCGGCGAAGAAGGCGGAGGTGA
>uce-2785_p1 |design:crypto_Nuc-v1,designer:Greenwold,probes-locus:uce-2785,probes-probe:1,probes-source:guith1,probes-global-chromo:Guith1_scaffold_25,probes-global-start:727747,probes-global-end:727867,probes-local-start:10,probes-local-end:130
CGCCGAACCAGGAGAAGCCGGGGATTTTATCTCCGAACATCATCATGGCCTCGATGCTGA
AGAAGAAGAGGAAGACAAGGAAGACGATGGCGAAGTTGAGCAGCTGCCATGCCATGTTTT
>uce-2785_p2 |design:crypto_Nuc-v1,designer:Greenwold,probes-locus:uce-2785,probes-probe:2,probes-source:guith1,probes-global-chromo:Guith1_scaffold_25,probes-global-start:727787,probes-global-end:727907,probes-local-start:50,probes-local-end:170
CATCATGGCCTCGATGCTGAAGAAGAAGAGGAAGACAAGGAAGACGATGGCGAAGTTGAG
CAGCTGCCATGCCATGTTTTCCATGGTCTCCGAGAGGAGGGAGAACCTCGGGTTGACCTT
>uce-2785_p3 |design:crypto_Nuc-v1,designer:Greenwold,probes-locus:uce-2785,probes-probe:3,probes-source:crypto2293,probes-global-chromo:Crypto2293_scaffold_250,probes-global-start:280692,probes-global-end:280812,probes-local-start:10,probes-local-end:130
GAGACCTTATCGCCGAAGAGCATCATGGCCATGAAGGTGAAGAAGAGGAGGAGGAGGAAG
AGCACGATGGCGAAGTTGAAGAGACGGTACTTCATAGCGTCAAGCGCCTCCGAGAGAAGC
>uce-2785_p4 |design:crypto_Nuc-v1,designer:Greenwold,probes-locus:uce-2785,probes-probe:4,probes-source:crypto2293,probes-global-chromo:Crypto2293_scaffold_250,probes-global-start:280732,probes-global-end:280852,probes-local-start:50,probes-local-end:170
AGAAGAGGAGGAGGAGGAAGAGCACGATGGCGAAGTTGAAGAGACGGTACTTCATAGCGT
CAAGCGCCTCCGAGAGAAGCGAGAACCGTGGATTCAGCCTCGCGATCTGCACCCCATCAA
>uce-2784_p1 |design:crypto_Nuc-v1,designer:Greenwold,probes-locus:uce-2784,probes-probe:1,probes-source:guith1,probes-global-chromo:Guith1_scaffold_25,probes-global-start:705250,probes-global-end:705370,probes-local-start:10,probes-local-end:130
AGAGAGATGAAGTGGAGCAGGAGCGGGAGGACAGTAACAATGGAGCAGGTGGCAAGAAGA
GAGCGTCTGCAAGAAGTTTCTCGTTCGCTTCTGTCCTCATGACTTGTTTCACAACACCAA
>uce-2784_p2 |design:crypto_Nuc-v1,designer:Greenwold,probes-locus:uce-2784,probes-probe:2,probes-source:guith1,probes-global-chromo:Guith1_scaffold_25,probes-global-start:705290,probes-global-end:705410,probes-local-start:50,probes-local-end:170
TGGAGCAGGTGGCAAGAAGAGAGCGTCTGCAAGAAGTTTCTCGTTCGCTTCTGTCCTCAT
GACTTGTTTCACAACACCAAGTCAGACCTCGGCCCCTGCTTGAAGAAGCATGACGAAAGG
>uce-2784_p3 |design:crypto_Nuc-v1,designer:Greenwold,probes-locus:uce-2784,probes-probe:3,probes-source:crypto2293,probes-global-chromo:Crypto2293_scaffold_122,probes-global-start:611189,probes-global-end:611309,probes-local-start:10,probes-local-end:130
GACGAGCCGGATGACGGGACGCCCAAGTGGCAGGACGAGGGGGTGTGCAAGGGCCACCTC
GTGCTCCTCTGCCCGCACGACCTCTTCCACAACACCAAGTCGGACCTTGGCGTGTGCCTC
>uce-2784_p4 |design:crypto_Nuc-v1,designer:Greenwold,probes-locus:uce-2784,probes-probe:4,probes-source:crypto2293,probes-global-chromo:Crypto2293_scaffold_122,probes-global-start:611229,probes-global-end:611349,probes-local-start:50,probes-local-end:170
GGGTGTGCAAGGGCCACCTCGTGCTCCTCTGCCCGCACGACCTCTTCCACAACACCAAGT
CGGACCTTGGCGTGTGCCTCAAGAAGCACGATGAGGGGTGCGTCGCCGCTCTCGACCATC
>uce-2783_p1 |design:crypto_Nuc-v1,designer:Greenwold,probes-locus:uce-2783,probes-probe:1,probes-source:guith1,probes-global-chromo:Guith1_scaffold_25,probes-global-start:696567,probes-global-end:696687,probes-local-start:10,probes-local-end:130
GCTCCTTCTCAGCTGCTCTCCACCTGCTGGCCCAGCTGCTCGCACCTTGCTGCCGGCGAG
GTTGAGCGGGTAGTTGTAGGGGGGGATGGCGACGATGACGCCGAGGGGAACTCGCTGAAC
>uce-2783_p2 |design:crypto_Nuc-v1,designer:Greenwold,probes-locus:uce-2783,probes-probe:2,probes-source:guith1,probes-global-chromo:Guith1_scaffold_25,probes-global-start:696607,probes-global-end:696727,probes-local-start:50,probes-local-end:170
CGCACCTTGCTGCCGGCGAGGTTGAGCGGGTAGTTGTAGGGGGGGATGGCGACGATGACG
CCGAGGGGAACTCGCTGAACGAGCGCCAACTTGTTCCTCTTCTCTCCCGTGAATGCGTCG
>uce-2783_p3 |design:crypto_Nuc-v1,designer:Greenwold,probes-locus:uce-2783,probes-probe:3,probes-source:crypto2293,probes-global-chromo:Crypto2293_scaffold_1488,probes-global-start:48789,probes-global-end:48909,probes-local-start:10,probes-local-end:130
CTGTTGCCGGCCATGAGCGCCGGCCCGACCTTGGAGACGGCGAGGTTGAGGGGGTAGTTG
TACGGGGGGATGGCCACGATGACGCCGAGGGGCACCCTCTGCACCAGCGCTAGCTTGTTG
>uce-2783_p4 |design:crypto_Nuc-v1,designer:Greenwold,probes-locus:uce-2783,probes-probe:4,probes-source:crypto2293,probes-global-chromo:Crypto2293_scaffold_1488,probes-global-start:48829,probes-global-end:48949,probes-local-start:50,probes-local-end:170
CGAGGTTGAGGGGGTAGTTGTACGGGGGGATGGCCACGATGACGCCGAGGGGCACCCTCT
GCACCAGCGCTAGCTTGTTGCGCTTTTCCCCTGCATCCAAAACATGGTTAACCTCAGAGC
>uce-3305_p1 |design:crypto_Nuc-v1,designer:Greenwold,probes-locus:uce-3305,probes-probe:1,probes-source:guith1,probes-global-chromo:Guith1_scaffold_39,probes-global-start:447300,probes-global-end:447420,probes-local-start:10,probes-local-end:130
CCTCCTCCTCGTCTCCTCCTCCTCCTCTCACCCGAGCCCGGCCATGCTCCATCCACGTGC
GGCCGGTAGACGTTGCCCGTGGTGTAACGGTAGAGGCGCCAGCGGGCGTTGAGGCCTGCG
>uce-3305_p2 |design:crypto_Nuc-v1,designer:Greenwold,probes-locus:uce-3305,probes-probe:2,probes-source:guith1,probes-global-chromo:Guith1_scaffold_39,probes-global-start:447340,probes-global-end:447460,probes-local-start:50,probes-local-end:170
GCCATGCTCCATCCACGTGCGGCCGGTAGACGTTGCCCGTGGTGTAACGGTAGAGGCGCC
AGCGGGCGTTGAGGCCTGCGAACTTGCCGTCCCCCAGCACAGGAGGCATGAGATGCTCCA
>uce-3305_p3 |design:crypto_Nuc-v1,designer:Greenwold,probes-locus:uce-3305,probes-probe:3,probes-source:crypto2293,probes-global-chromo:Crypto2293_scaffold_62,probes-global-start:652249,probes-global-end:652369,probes-local-start:10,probes-local-end:130
GTATGCCAGACATTGGCCACGCTCCGTCGGTATGCTGCTTGAAGATGTCTTCCGGGCCGT
ACTTGTACAGACGCCAGCGGTTGTTGAGCCCAGTCACTGGCCCGAGCTGCAGACCTGCCC
>uce-3305_p4 |design:crypto_Nuc-v1,designer:Greenwold,probes-locus:uce-3305,probes-probe:4,probes-source:crypto2293,probes-global-chromo:Crypto2293_scaffold_62,probes-global-start:652289,probes-global-end:652409,probes-local-start:50,probes-local-end:170
GAAGATGTCTTCCGGGCCGTACTTGTACAGACGCCAGCGGTTGTTGAGCCCAGTCACTGG
CCCGAGCTGCAGACCTGCCCCGCCTGTCGTTTGAAGCGAGATGCTCTGCGGGAGGAGGTG
>uce-3874_p1 |design:crypto_Nuc-v1,designer:Greenwold,probes-locus:uce-3874,probes-probe:1,probes-source:guith1,probes-global-chromo:Guith1_scaffold_156,probes-global-start:120513,probes-global-end:120633,probes-local-start:10,probes-local-end:130
TTGGCGAGGAAGTGCAAGCCGAGGTCGGTGATAGCATCACGAAGGATAGACTTCTGGAGG
AGGACGACGTTGCAGCCGGTCTTGGCGATCTTCTTGCACAGGTCGGCAATGTATGTGCGC
>uce-3874_p2 |design:crypto_Nuc-v1,designer:Greenwold,probes-locus:uce-3874,probes-probe:2,probes-source:guith1,probes-global-chromo:Guith1_scaffold_156,probes-global-start:120553,probes-global-end:120673,probes-local-start:50,probes-local-end:170
GAAGGATAGACTTCTGGAGGAGGACGACGTTGCAGCCGGTCTTGGCGATCTTCTTGCACA
GGTCGGCAATGTATGTGCGCTCTTCCTTCAAGATACGATCCATCTGCTGATAATCTGAAA
>uce-3874_p3 |design:crypto_Nuc-v1,designer:Greenwold,probes-locus:uce-3874,probes-probe:3,probes-source:crypto2293,probes-global-chromo:Crypto2293_scaffold_6,probes-global-start:1620275,probes-global-end:1620395,probes-local-start:10,probes-local-end:130
CGTCAACTTGAGAACAACCCGAATTCGGCAGAGTAAGAACGGGGAGGAGGGACGTGCCTG
GAGGAGGATGACGTTGCAGCCGGTCTTGGCGATTTTCTTGCAGAGGTCCGCGATGTAGTT
>uce-3874_p4 |design:crypto_Nuc-v1,designer:Greenwold,probes-locus:uce-3874,probes-probe:4,probes-source:crypto2293,probes-global-chromo:Crypto2293_scaffold_6,probes-global-start:1620315,probes-global-end:1620435,probes-local-start:50,probes-local-end:170
GGGGAGGAGGGACGTGCCTGGAGGAGGATGACGTTGCAGCCGGTCTTGGCGATTTTCTTG
CAGAGGTCCGCGATGTAGTTGCGCTCCTCCTTCAGGATCCGGTCCATCTGCATTCGTCGC
>uce-3875_p1 |design:crypto_Nuc-v1,designer:Greenwold,probes-locus:uce-3875,probes-probe:1,probes-source:guith1,probes-global-chromo:Guith1_scaffold_156,probes-global-start:120659,probes-global-end:120779,probes-local-start:10,probes-local-end:130
CTGATAATCTGAAATCACCACTGAGTTCTCTATATCAGTCTTGGGCGGGGACAACTGGAA
CTGCAGAACCGCGATCTTTGCGTTCTGAACCCTCGTCGGCCCTCCTGCTCCCTTTGCTGC
>uce-3875_p2 |design:crypto_Nuc-v1,designer:Greenwold,probes-locus:uce-3875,probes-probe:2,probes-source:guith1,probes-global-chromo:Guith1_scaffold_156,probes-global-start:120699,probes-global-end:120819,probes-local-start:50,probes-local-end:170
TTGGGCGGGGACAACTGGAACTGCAGAACCGCGATCTTTGCGTTCTGAACCCTCGTCGGC
CCTCCTGCTCCCTTTGCTGCCTTCTGAGTGAAAACGATTCCATCAACCAACTCTGTATCA
>uce-3875_p3 |design:crypto_Nuc-v1,designer:Greenwold,probes-locus:uce-3875,probes-probe:3,probes-source:crypto2293,probes-global-chromo:Crypto2293_scaffold_6,probes-global-start:1620872,probes-global-end:1620992,probes-local-start:10,probes-local-end:130
AAAGAGGGAGGGAGGGGACCTGCTGATAGTCGGAGATGACAACGGTGTTCTCAATATCCG
TCTTGGGCGGGGAGAGCTGGAACTGGAGGATCGCGATCTTGGCGTTGACGATCCGCGTGG
>uce-3875_p4 |design:crypto_Nuc-v1,designer:Greenwold,probes-locus:uce-3875,probes-probe:4,probes-source:crypto2293,probes-global-chromo:Crypto2293_scaffold_6,probes-global-start:1620912,probes-global-end:1621032,probes-local-start:50,probes-local-end:170
AACGGTGTTCTCAATATCCGTCTTGGGCGGGGAGAGCTGGAACTGGAGGATCGCGATCTT
GGCGTTGACGATCCGCGTGGGCCCGCCCGCAGCCTTTGACGGCTTCTGCGCGCCCGAGCA
>uce-4801_p1 |design:crypto_Nuc-v1,designer:Greenwold,probes-locus:uce-4801,probes-probe:1,probes-source:guith1,probes-global-chromo:Guith1_scaffold_84,probes-global-start:11094,probes-global-end:11214,probes-local-start:10,probes-local-end:130
ATCACATCGCGACGCGCATCACGATCGGAAAGAGCACCTTCAAGTGCGGCGGAACATCTT
CCATCTCAACTATCATTCCAGGCCACCAGGGATACCCCTTGATGCGCACCCACGTCAGTT
>uce-4801_p2 |design:crypto_Nuc-v1,designer:Greenwold,probes-locus:uce-4801,probes-probe:2,probes-source:guith1,probes-global-chromo:Guith1_scaffold_84,probes-global-start:11134,probes-global-end:11254,probes-local-start:50,probes-local-end:170
CAAGTGCGGCGGAACATCTTCCATCTCAACTATCATTCCAGGCCACCAGGGATACCCCTT
GATGCGCACCCACGTCAGTTGACCGCGCCTCTTGCTACTTGAAGCTGATGAAGTCTTCTT
>uce-4801_p3 |design:crypto_Nuc-v1,designer:Greenwold,probes-locus:uce-4801,probes-probe:3,probes-source:crypto2293,probes-global-chromo:Crypto2293_scaffold_22,probes-global-start:1188591,probes-global-end:1188711,probes-local-start:10,probes-local-end:130
CAGCGTCTGCGGGCGCTTGGCGCCCATCACCACCTCGCACAAACTCGGCGGCACCTCCCG
CATCTCCACGCGCACGCACGGCCACCACGGATACCCCTTGATTCGCACCCACTTCAGCTC
>uce-4806_p1 |design:crypto_Nuc-v1,designer:Greenwold,probes-locus:uce-4806,probes-probe:1,probes-source:guith1,probes-global-chromo:Guith1_scaffold_84,probes-global-start:75720,probes-global-end:75840,probes-local-start:10,probes-local-end:130
GCTGCGAGAGTTGTCGACGGCGAGGAGGATGCGGTAGGTTCGCTTGACCGGGAGGGAGCG
GCGCATCCAGATCTTGTCGCGCTTGAACTGTGAGGCGATGAAGGGGATGATGCGCTTCAG
>uce-4806_p2 |design:crypto_Nuc-v1,designer:Greenwold,probes-locus:uce-4806,probes-probe:2,probes-source:guith1,probes-global-chromo:Guith1_scaffold_84,probes-global-start:75760,probes-global-end:75880,probes-local-start:50,probes-local-end:170
CGCTTGACCGGGAGGGAGCGGCGCATCCAGATCTTGTCGCGCTTGAACTGTGAGGCGATG
AAGGGGATGATGCGCTTCAGGTTGATCCTCTTCCCGCTCTTGTAGTCTCCTCTCATCTTC
>uce-4806_p3 |design:crypto_Nuc-v1,designer:Greenwold,probes-locus:uce-4806,probes-probe:3,probes-source:crypto2293,probes-global-chromo:Crypto2293_scaffold_587,probes-global-start:114367,probes-global-end:114487,probes-local-start:10,probes-local-end:130
TGTCCCCGGATTGACCTGGTAGGTGCGCTTGACGGGGGCGGTTCGTCGCATCCAGATCTT
GTCGCGCTTGTACTGCGACGCGATGAAGGGCACGATCCGCTTCAGGTTGATCCGCTTCCC
>uce-4806_p4 |design:crypto_Nuc-v1,designer:Greenwold,probes-locus:uce-4806,probes-probe:4,probes-source:crypto2293,probes-global-chromo:Crypto2293_scaffold_587,probes-global-start:114407,probes-global-end:114527,probes-local-start:50,probes-local-end:170
GTTCGTCGCATCCAGATCTTGTCGCGCTTGTACTGCGACGCGATGAAGGGCACGATCCGC
TTCAGGTTGATCCGCTTCCCGCTCCTGCGATATTCGTCAAACACTGGTCAAAACACTGGT
>uce-3650_p1 |design:crypto_Nuc-v1,designer:Greenwold,probes-locus:uce-3650,probes-probe:1,probes-source:guith1,probes-global-chromo:Guith1_scaffold_30,probes-global-start:78904,probes-global-end:79024,probes-local-start:10,probes-local-end:130
ACCCTGAGACTGGAGCGCCGAAAGGGTTTGGATTCTGCGAGTTCAGAGATGTGGAATCGG
CAGAGATTGCAGTTCGGAACCTCAACAACTATGAGATGAACGGTCGACCACTGCGTGTTG
>uce-3650_p2 |design:crypto_Nuc-v1,designer:Greenwold,probes-locus:uce-3650,probes-probe:2,probes-source:guith1,probes-global-chromo:Guith1_scaffold_30,probes-global-start:78944,probes-global-end:79064,probes-local-start:50,probes-local-end:170
GTTCAGAGATGTGGAATCGGCAGAGATTGCAGTTCGGAACCTCAACAACTATGAGATGAA
CGGTCGACCACTGCGTGTTGACTTTGCTTCATCGATCTCGGATCAGAAGTGAGCGTTCGC
>uce-3650_p3 |design:crypto_Nuc-v1,designer:Greenwold,probes-locus:uce-3650,probes-probe:3,probes-source:crypto2293,probes-global-chromo:Crypto2293_scaffold_758,probes-global-start:21471,probes-global-end:21591,probes-local-start:10,probes-local-end:130
CAAACGCAGGCTGGTGCGCGATACGGAAACGGGGAATGCCAAGGGGTTTGGGTTCTGCGA
GTTCCGCGACGTGGATTCGGCCAACGCCGCGATCCGCACCCTCAACAACTATGAGATGAA
>uce-3650_p4 |design:crypto_Nuc-v1,designer:Greenwold,probes-locus:uce-3650,probes-probe:4,probes-source:crypto2293,probes-global-chromo:Crypto2293_scaffold_758,probes-global-start:21511,probes-global-end:21631,probes-local-start:50,probes-local-end:170
AAGGGGTTTGGGTTCTGCGAGTTCCGCGACGTGGATTCGGCCAACGCCGCGATCCGCACC
CTCAACAACTATGAGATGAACGGTACCACATCCTCACTGCATTTCACCACGGCCGAACAT
>uce-3789_p1 |design:crypto_Nuc-v1,designer:Greenwold,probes-locus:uce-3789,probes-probe:1,probes-source:guith1,probes-global-chromo:Guith1_scaffold_32,probes-global-start:337909,probes-global-end:338029,probes-local-start:10,probes-local-end:130
AGCCCTGTGCGTTTCGCAGATGTGCGAGAGATTGTGGGGTGAGAACTACTTCAACCCTGC
TGAGAAGAAGTGGACCAAGGAGGGAGACACTGCCAACCGCGCATTCAACATGTTCATCTT
>uce-3789_p2 |design:crypto_Nuc-v1,designer:Greenwold,probes-locus:uce-3789,probes-probe:2,probes-source:guith1,probes-global-chromo:Guith1_scaffold_32,probes-global-start:337949,probes-global-end:338069,probes-local-start:50,probes-local-end:170
GAGAACTACTTCAACCCTGCTGAGAAGAAGTGGACCAAGGAGGGAGACACTGCCAACCGC
GCATTCAACATGTTCATCTTGGATCCCATCGGCAAGATTGTTCAGGCCACCATGAATGAC
>uce-3789_p3 |design:crypto_Nuc-v1,designer:Greenwold,probes-locus:uce-3789,probes-probe:3,probes-source:crypto2293,probes-global-chromo:Crypto2293_scaffold_62,probes-global-start:682531,probes-global-end:682651,probes-local-start:10,probes-local-end:130
ACCCTGAACCCTGAACCCTGACCCAGGTGAGAACTACTTCAACCCGGCGGAGAAGAAGTG
GACCAAGTCCGGTGACTCGCAGTTCCGCGCGTTCAACATGTTCATCCTGGACCCGATCGG
>uce-3789_p4 |design:crypto_Nuc-v1,designer:Greenwold,probes-locus:uce-3789,probes-probe:4,probes-source:crypto2293,probes-global-chromo:Crypto2293_scaffold_62,probes-global-start:682571,probes-global-end:682691,probes-local-start:50,probes-local-end:170
AACCCGGCGGAGAAGAAGTGGACCAAGTCCGGTGACTCGCAGTTCCGCGCGTTCAACATG
TTCATCCTGGACCCGATCGGCAAGATCGTCCAGTGAGCACCCTTTCCCCTCCACCCTCAA
>uce-2653_p1 |design:crypto_Nuc-v1,designer:Greenwold,probes-locus:uce-2653,probes-probe:1,probes-source:guith1,probes-global-chromo:Guith1_scaffold_27,probes-global-start:428393,probes-global-end:428513,probes-local-start:10,probes-local-end:130
AAAAAGGATCTGGGGAGCGCGTGCAGCCGACCTTAGAGCGCTGGCCATGAAGCACGTAGC
GGCCTACATGCTGTGCGTCCTCGGCGGCAACGCCAACCCCTCTGCCGCCGACGTCAAGAA
>uce-2653_p2 |design:crypto_Nuc-v1,designer:Greenwold,probes-locus:uce-2653,probes-probe:2,probes-source:guith1,probes-global-chromo:Guith1_scaffold_27,probes-global-start:428433,probes-global-end:428553,probes-local-start:50,probes-local-end:170
CTGGCCATGAAGCACGTAGCGGCCTACATGCTGTGCGTCCTCGGCGGCAACGCCAACCCC
TCTGCCGCCGACGTCAAGAAGGTTCTCCAGGCAGCAGAGGCCAACATCGATGATGGAGCC
```
