## Supplementary Data S1 for "A three-genome ultraconserved element phylogeny of Cryptophytes" (part 2 of 4)

```
>uce-2653_p3 |design:crypto_Nuc-v1,designer:Greenwold,probes-locus:uce-2653,probes-probe:3,probes-source:crypto2293,probes-global-chromo:Crypto2293_scaffold_95,probes-global-start:583394,probes-global-end:583514,probes-local-start:10,probes-local-end:130
GTCACTTCTCCACCTAACTCTCTCAAGATGAAGCACGTGTCTGCATACCTCCTCTGCGTC
CTCGGCGGCAACGCCGCCCCGACGGAGGCTGACGTGAAGAAGATCCTCGCGTCGGTCGGC
>uce-2653_p4 |design:crypto_Nuc-v1,designer:Greenwold,probes-locus:uce-2653,probes-probe:4,probes-source:crypto2293,probes-global-chromo:Crypto2293_scaffold_95,probes-global-start:583434,probes-global-end:583554,probes-local-start:50,probes-local-end:170
CTGCATACCTCCTCTGCGTCCTCGGCGGCAACGCCGCCCCGACGGAGGCTGACGTGAAGA
AGATCCTCGCGTCGGTCGGCGCCAAGTGCGACGACACCTGCCTCGCGAAGGTCTGCGCCG
>uce-3780_p1 |design:crypto_Nuc-v1,designer:Greenwold,probes-locus:uce-3780,probes-probe:1,probes-source:guith1,probes-global-chromo:Guith1_scaffold_32,probes-global-start:317948,probes-global-end:318068,probes-local-start:10,probes-local-end:130
GAGATGTAGTGGAACGATCACTGATGTGCGTGCTCAAGGTTTCTTTGGAGGAGTTCGTCA
AACATTTCTGGCTTGCTCGGGGGATCCCCGAATCCAAGATGCAGAACGCTTCCTACTTCC
>uce-3780_p2 |design:crypto_Nuc-v1,designer:Greenwold,probes-locus:uce-3780,probes-probe:2,probes-source:guith1,probes-global-chromo:Guith1_scaffold_32,probes-global-start:317988,probes-global-end:318108,probes-local-start:50,probes-local-end:170
TTCTTTGGAGGAGTTCGTCAAACATTTCTGGCTTGCTCGGGGGATCCCCGAATCCAAGAT
GCAGAACGCTTCCTACTTCCATCACCTCATATCTTGGTGGCAACACCGGTAGCAACAGTG
>uce-3780_p3 |design:crypto_Nuc-v1,designer:Greenwold,probes-locus:uce-3780,probes-probe:3,probes-source:crypto2293,probes-global-chromo:Crypto2293_scaffold_343,probes-global-start:271146,probes-global-end:271266,probes-local-start:10,probes-local-end:130
CCTTAACAAGTCGGCAAGCGCAGGTTCTTCTGGAGGAGTTCGTGCGGGAGTTCTGGCTGG
CGCGGGGGGCGCCCGCATCGCGGATGAACAACGCCTCCTACTTCCACCACCTCACCTCCT
>uce-3780_p4 |design:crypto_Nuc-v1,designer:Greenwold,probes-locus:uce-3780,probes-probe:4,probes-source:crypto2293,probes-global-chromo:Crypto2293_scaffold_343,probes-global-start:271186,probes-global-end:271306,probes-local-start:50,probes-local-end:170
CGTGCGGGAGTTCTGGCTGGCGCGGGGGGCGCCCGCATCGCGGATGAACAACGCCTCCTA
CTTCCACCACCTCACCTCCTGGTGGCCCCACAGGTCTCTTTGCCCAGACGCTGAACCCTG
>uce-4155_p1 |design:crypto_Nuc-v1,designer:Greenwold,probes-locus:uce-4155,probes-probe:1,probes-source:guith1,probes-global-chromo:Guith1_scaffold_5,probes-global-start:651003,probes-global-end:651123,probes-local-start:10,probes-local-end:130
TCTGGTTTGTCCTCATAGGCAAATGTCTGCATTTCGGCCAGTGGGAGGGAATCCAAACGC
ATGTTCACTCTGTAGTCCAAGATTGCAAAATCCTGAAACTCCTCCATTTCCTGGGGTGTG
>uce-4155_p2 |design:crypto_Nuc-v1,designer:Greenwold,probes-locus:uce-4155,probes-probe:2,probes-source:guith1,probes-global-chromo:Guith1_scaffold_5,probes-global-start:651043,probes-global-end:651163,probes-local-start:50,probes-local-end:170
GTGGGAGGGAATCCAAACGCATGTTCACTCTGTAGTCCAAGATTGCAAAATCCTGAAACT
CCTCCATTTCCTGGGGTGTGTACCTCTTTCTGCACAAGGTTTTGCAGTACTCAGTGACCT
>uce-4155_p3 |design:crypto_Nuc-v1,designer:Greenwold,probes-locus:uce-4155,probes-probe:3,probes-source:crypto2293,probes-global-chromo:Crypto2293_scaffold_1131,probes-global-start:104822,probes-global-end:104942,probes-local-start:10,probes-local-end:130
TTAATTAGGCACCTCAGCGAGCGGGAGCGAGTCGAGGCGCATGTTCACGCGGTAGTCGAG
GATCGCGAAATCCTGGAACTCCTCCATTTCCTGCGCGGTGTACTTCCGCTTGCACAGCGT
>uce-4155_p4 |design:crypto_Nuc-v1,designer:Greenwold,probes-locus:uce-4155,probes-probe:4,probes-source:crypto2293,probes-global-chromo:Crypto2293_scaffold_1131,probes-global-start:104862,probes-global-end:104982,probes-local-start:50,probes-local-end:170
ATGTTCACGCGGTAGTCGAGGATCGCGAAATCCTGGAACTCCTCCATTTCCTGCGCGGTG
TACTTCCGCTTGCACAGCGTCTTGCAGTACTCGTTCACCTGGGGGAGGGATTTCGGGTGA
>uce-4157_p1 |design:crypto_Nuc-v1,designer:Greenwold,probes-locus:uce-4157,probes-probe:1,probes-source:guith1,probes-global-chromo:Guith1_scaffold_5,probes-global-start:714185,probes-global-end:714305,probes-local-start:10,probes-local-end:130
TTGGAGGAGCAGATGGAGACGGCGATGGTGCTGAACTCTAGGTAGCTGACGGGAGCCCCG
ACGTTGTTGGTGGAGAACTCAAGGATGGCAGTGAGGAGGGAACCGACGAGGCGGGGCTGA
>uce-4157_p2 |design:crypto_Nuc-v1,designer:Greenwold,probes-locus:uce-4157,probes-probe:2,probes-source:guith1,probes-global-chromo:Guith1_scaffold_5,probes-global-start:714225,probes-global-end:714345,probes-local-start:50,probes-local-end:170
GGTAGCTGACGGGAGCCCCGACGTTGTTGGTGGAGAACTCAAGGATGGCAGTGAGGAGGG
AACCGACGAGGCGGGGCTGAGAGACAGTGTTGAAGAACTCCTTGGAGAAGAGAACGAGCC
>uce-4157_p3 |design:crypto_Nuc-v1,designer:Greenwold,probes-locus:uce-4157,probes-probe:3,probes-source:crypto2293,probes-global-chromo:Crypto2293_scaffold_30,probes-global-start:615640,probes-global-end:615760,probes-local-start:10,probes-local-end:130
GCGAGGAGCAGATGGAGACCGCCACGTTGGACATCTCGATGTAGCACACGGGCGCGCCCA
CGTTGTTGGTGGAGAACTCGAGCATGGCGGTGAGGAGCGACCCCACGAGGCGCGGCTGCC
>uce-4157_p4 |design:crypto_Nuc-v1,designer:Greenwold,probes-locus:uce-4157,probes-probe:4,probes-source:crypto2293,probes-global-chromo:Crypto2293_scaffold_30,probes-global-start:615680,probes-global-end:615800,probes-local-start:50,probes-local-end:170
GTAGCACACGGGCGCGCCCACGTTGTTGGTGGAGAACTCGAGCATGGCGGTGAGGAGCGA
CCCCACGAGGCGCGGCTGCCCCACCGCGCTGATGAACTCCTTGGAGAAGAGCACCAGCCC
>uce-3278_p1 |design:crypto_Nuc-v1,designer:Greenwold,probes-locus:uce-3278,probes-probe:1,probes-source:guith1,probes-global-chromo:Guith1_scaffold_39,probes-global-start:159376,probes-global-end:159496,probes-local-start:10,probes-local-end:130
GCAAGATGTACAAGTCTCGAGCACCTGAAACTCCATGCTGATGGGTGGTCTCGACCATGG
CTTCTTGTCCTCAATGCGAGCAGACATCTCCACTTCTCCACTCAAGGCATACTCGGTATC
>uce-3278_p2 |design:crypto_Nuc-v1,designer:Greenwold,probes-locus:uce-3278,probes-probe:2,probes-source:guith1,probes-global-chromo:Guith1_scaffold_39,probes-global-start:159416,probes-global-end:159536,probes-local-start:50,probes-local-end:170
ATGGGTGGTCTCGACCATGGCTTCTTGTCCTCAATGCGAGCAGACATCTCCACTTCTCCA
CTCAAGGCATACTCGGTATCCCCAGGGAACTTCCTCATTCTCCACACCAGCTCAGAAGTC
>uce-3278_p3 |design:crypto_Nuc-v1,designer:Greenwold,probes-locus:uce-3278,probes-probe:3,probes-source:crypto2293,probes-global-chromo:Crypto2293_scaffold_521,probes-global-start:77167,probes-global-end:77287,probes-local-start:10,probes-local-end:130
TTGGCCCGGACGGCAAGCACCTGGTACTCCATGCTGATGGGAGGTCTGGACCAAGCCCGC
TTGTCCTCAATCCGCGCAGACATCTCCACCTCAGCGCTCAGCGCATATTCCGTGTCGCCC
>uce-3278_p4 |design:crypto_Nuc-v1,designer:Greenwold,probes-locus:uce-3278,probes-probe:4,probes-source:crypto2293,probes-global-chromo:Crypto2293_scaffold_521,probes-global-start:77207,probes-global-end:77327,probes-local-start:50,probes-local-end:170
GAGGTCTGGACCAAGCCCGCTTGTCCTCAATCCGCGCAGACATCTCCACCTCAGCGCTCA
GCGCATATTCCGTGTCGCCCGGGAATTTTCGCATCCGCCATACCTGCCAACACCACCACA
>uce-3279_p1 |design:crypto_Nuc-v1,designer:Greenwold,probes-locus:uce-3279,probes-probe:1,probes-source:guith1,probes-global-chromo:Guith1_scaffold_39,probes-global-start:170447,probes-global-end:170567,probes-local-start:10,probes-local-end:130
ACTTGCTCGAGAAGTACAACATCGCTCCGACTGACATCGGGAGGCTGGAAGTTGGCACAG
AGACTCTCATTGACAAGTCAAAGTCCGTCAAGACCAGCCTGTGATCGCTCTTGCCTTCAC
>uce-3279_p2 |design:crypto_Nuc-v1,designer:Greenwold,probes-locus:uce-3279,probes-probe:2,probes-source:guith1,probes-global-chromo:Guith1_scaffold_39,probes-global-start:170487,probes-global-end:170607,probes-local-start:50,probes-local-end:170
GAGGCTGGAAGTTGGCACAGAGACTCTCATTGACAAGTCAAAGTCCGTCAAGACCAGCCT
GTGATCGCTCTTGCCTTCACCCTCTGCGTTAGGGCTGACAAGGGGGCCTGCAGGTGCCAG
>uce-3279_p3 |design:crypto_Nuc-v1,designer:Greenwold,probes-locus:uce-3279,probes-probe:3,probes-source:crypto2293,probes-global-chromo:Crypto2293_scaffold_26,probes-global-start:873933,probes-global-end:874053,probes-local-start:10,probes-local-end:130
TGAACGAATGCATGTGAAGTGCAGAACCTGCTGGAGAAGTACAACATCGCACCGACTGAC
ATCGGGCGTCTCGAGGTCGGCACCGAGACCATCATCGACAAGTCAAAGTCCGTCAAGTCA
>uce-3279_p4 |design:crypto_Nuc-v1,designer:Greenwold,probes-locus:uce-3279,probes-probe:4,probes-source:crypto2293,probes-global-chromo:Crypto2293_scaffold_26,probes-global-start:873973,probes-global-end:874093,probes-local-start:50,probes-local-end:170
ACAACATCGCACCGACTGACATCGGGCGTCTCGAGGTCGGCACCGAGACCATCATCGACA
AGTCAAAGTCCGTCAAGTCAACCTTGTACCCTCCCTCCTCCAAAAATACCGTGTACCTCC
>uce-4152_p1 |design:crypto_Nuc-v1,designer:Greenwold,probes-locus:uce-4152,probes-probe:1,probes-source:guith1,probes-global-chromo:Guith1_scaffold_5,probes-global-start:586513,probes-global-end:586633,probes-local-start:10,probes-local-end:130
CGCGAGCCCACCAGAGGTTCTCCGAGGTGCAAGCTCTGGGTGGGATGACGTTGACGGGAG
GGAGGACGCGGGAAGTCTCGGATCCATGACCATGGGTGAACTTGCTCGATGTCGTCGATC
>uce-4152_p2 |design:crypto_Nuc-v1,designer:Greenwold,probes-locus:uce-4152,probes-probe:2,probes-source:guith1,probes-global-chromo:Guith1_scaffold_5,probes-global-start:586553,probes-global-end:586673,probes-local-start:50,probes-local-end:170
TGGGATGACGTTGACGGGAGGGAGGACGCGGGAAGTCTCGGATCCATGACCATGGGTGAA
CTTGCTCGATGTCGTCGATCCCTCGGCCCTCTTGAGGATGACTTTGAAAGTCTTTCTCCT
>uce-4152_p4 |design:crypto_Nuc-v1,designer:Greenwold,probes-locus:uce-4152,probes-probe:4,probes-source:crypto2293,probes-global-chromo:Crypto2293_scaffold_225,probes-global-start:502632,probes-global-end:502752,probes-local-start:50,probes-local-end:170
GCGCGGGTAGTCGCGGATCCACGACCATGGGTGTCCGTCCGCGTCCCCCCGGTCGCCAGG
CCCCCCCAACTGGTGTGACTCGCTCCCCTTGAACACCTTTCTCCCATCGCAGTCCGCGTC
>uce-3274_p1 |design:crypto_Nuc-v1,designer:Greenwold,probes-locus:uce-3274,probes-probe:1,probes-source:guith1,probes-global-chromo:Guith1_scaffold_39,probes-global-start:130388,probes-global-end:130508,probes-local-start:10,probes-local-end:130
GGACCTTGCGGAGAAGCTGCCTCAGCTCATATCGCTTCGTGAGGCCATCTACTCTCAGCA
GTTCCGGGAGCTCGTAAAGGAGGTGACGGGCTGCGGGGAACTGTCGGACCAGGTGGACTG
>uce-3274_p2 |design:crypto_Nuc-v1,designer:Greenwold,probes-locus:uce-3274,probes-probe:2,probes-source:guith1,probes-global-chromo:Guith1_scaffold_39,probes-global-start:130428,probes-global-end:130548,probes-local-start:50,probes-local-end:170
GAGGCCATCTACTCTCAGCAGTTCCGGGAGCTCGTAAAGGAGGTGACGGGCTGCGGGGAA
CTGTCGGACCAGGTGGACTGCGCGACCAACTTGCACACGACGAGTTGCCACCTGCTGTGT
>uce-3274_p3 |design:crypto_Nuc-v1,designer:Greenwold,probes-locus:uce-3274,probes-probe:3,probes-source:crypto2293,probes-global-chromo:Crypto2293_scaffold_25,probes-global-start:1136526,probes-global-end:1136646,probes-local-start:10,probes-local-end:130
CTGGGGCGCAACGGCGTGATGGAGGAGCTTGCCGCCAAGATGCCCCAGCTCATCTCCCTC
CGTGATGCCATCTACTCCCCGGAATTCAAGAGCTTCGTCCAGGAGGTTACTGGCTGCGGG
>uce-3274_p4 |design:crypto_Nuc-v1,designer:Greenwold,probes-locus:uce-3274,probes-probe:4,probes-source:crypto2293,probes-global-chromo:Crypto2293_scaffold_25,probes-global-start:1136566,probes-global-end:1136686,probes-local-start:50,probes-local-end:170
TGCCCCAGCTCATCTCCCTCCGTGATGCCATCTACTCCCCGGAATTCAAGAGCTTCGTCC
AGGAGGTTACTGGCTGCGGGGAGCTGTCTGACCAGGTGCCGTATCCTAGCTCTGCCTCTG
>uce-3270_p1 |design:crypto_Nuc-v1,designer:Greenwold,probes-locus:uce-3270,probes-probe:1,probes-source:guith1,probes-global-chromo:Guith1_scaffold_39,probes-global-start:111571,probes-global-end:111691,probes-local-start:10,probes-local-end:130
CGTCGGGGGGGTTGTCCCTCGCCAGCTCCCACGTCTGAAGCGCCGGCAGGTTGGACACGT
TGTCAAAGTCGATGTCGTCTCTGTTGATGTATGCTTTGATCCTGCATGGCCCGCTGTCTC
>uce-3270_p2 |design:crypto_Nuc-v1,designer:Greenwold,probes-locus:uce-3270,probes-probe:2,probes-source:guith1,probes-global-chromo:Guith1_scaffold_39,probes-global-start:111611,probes-global-end:111731,probes-local-start:50,probes-local-end:170
CGCCGGCAGGTTGGACACGTTGTCAAAGTCGATGTCGTCTCTGTTGATGTATGCTTTGAT
CCTGCATGGCCCGCTGTCTCCTGCCCCTGATCCCAGGCTGAAGGCCTGCAGCAACCTGAG
>uce-3270_p3 |design:crypto_Nuc-v1,designer:Greenwold,probes-locus:uce-3270,probes-probe:3,probes-source:crypto2293,probes-global-chromo:Crypto2293_scaffold_159,probes-global-start:637118,probes-global-end:637238,probes-local-start:10,probes-local-end:130
CCCGGGTTCGGGATTTGCACCTGGGTCGCGGGCATATCCGCAACATTGTCAAAGTCGATG
TCGTCGCGGTTGATGAACGCCTTCACCTTGAGCGGCCCGAAGCCCCCCGCCCCGGACCCG
>uce-3270_p4 |design:crypto_Nuc-v1,designer:Greenwold,probes-locus:uce-3270,probes-probe:4,probes-source:crypto2293,probes-global-chromo:Crypto2293_scaffold_159,probes-global-start:637158,probes-global-end:637278,probes-local-start:50,probes-local-end:170
CAACATTGTCAAAGTCGATGTCGTCGCGGTTGATGAACGCCTTCACCTTGAGCGGCCCGA
AGCCCCCCGCCCCGGACCCGACGCAGAAAGTCTGCGCCGCAGGAGTTTTAATAACCTTTT
>uce-4159_p1 |design:crypto_Nuc-v1,designer:Greenwold,probes-locus:uce-4159,probes-probe:1,probes-source:guith1,probes-global-chromo:Guith1_scaffold_5,probes-global-start:715584,probes-global-end:715704,probes-local-start:10,probes-local-end:130
TCTCCAAGATCAAGGGCAAGTACGGCGGCAGCGTCAACGTCTGGACGGATGTTGCCTTGG
ACCCCTACTCCGACCAGGGGCACGATGGGATGGTCAGCACGGACAAGCGAGGAGATGGAG
>uce-4159_p2 |design:crypto_Nuc-v1,designer:Greenwold,probes-locus:uce-4159,probes-probe:2,probes-source:guith1,probes-global-chromo:Guith1_scaffold_5,probes-global-start:715624,probes-global-end:715744,probes-local-start:50,probes-local-end:170
CTGGACGGATGTTGCCTTGGACCCCTACTCCGACCAGGGGCACGATGGGATGGTCAGCAC
GGACAAGCGAGGAGATGGAGGCAAGGGCAGGATCCTCAACGACGAGACGGTCGAGCAGCT
>uce-4159_p3 |design:crypto_Nuc-v1,designer:Greenwold,probes-locus:uce-4159,probes-probe:3,probes-source:crypto2293,probes-global-chromo:Crypto2293_scaffold_82,probes-global-start:684433,probes-global-end:684553,probes-local-start:10,probes-local-end:130
ACCCCTAACCAGGTGAACGTGTGGACGGACGTGGCGCTGGACCCGTACTCGGACCAGGGG
CACGACGGCATGGTGTCCAACGACAAGCGCGGCGACGGCGGGCACGGGCGCGTCATGAAC
>uce-4159_p4 |design:crypto_Nuc-v1,designer:Greenwold,probes-locus:uce-4159,probes-probe:4,probes-source:crypto2293,probes-global-chromo:Crypto2293_scaffold_82,probes-global-start:684473,probes-global-end:684593,probes-local-start:50,probes-local-end:170
ACCCGTACTCGGACCAGGGGCACGACGGCATGGTGTCCAACGACAAGCGCGGCGACGGCG
GGCACGGGCGCGTCATGAACGACGAGACTGTCGAGCAGCTCTGCCGCCAGGCCATCGCGC
>uce-6170_p1 |design:crypto_Nuc-v1,designer:Greenwold,probes-locus:uce-6170,probes-probe:1,probes-source:guith1,probes-global-chromo:Guith1_scaffold_83,probes-global-start:278172,probes-global-end:278292,probes-local-start:10,probes-local-end:130
TCCTGATGCTTACACCGTGAAACCTCCTGACGGTTTGACCATCCCAAGTCTTGACCTTGA
CATTATCAAGCTCACGGCCCAGTACGTTGCGCTGAATGGCCGCTCGTTCTTGAATGGCCT
>uce-6170_p2 |design:crypto_Nuc-v1,designer:Greenwold,probes-locus:uce-6170,probes-probe:2,probes-source:guith1,probes-global-chromo:Guith1_scaffold_83,probes-global-start:278212,probes-global-end:278332,probes-local-start:50,probes-local-end:170
ATCCCAAGTCTTGACCTTGACATTATCAAGCTCACGGCCCAGTACGTTGCGCTGAATGGC
CGCTCGTTCTTGAATGGCCTGCTGACGCGAGAGAGCAGAAACCCGCAGTTTGACTTCTTG
>uce-6170_p3 |design:crypto_Nuc-v1,designer:Greenwold,probes-locus:uce-6170,probes-probe:3,probes-source:crypto2293,probes-global-chromo:Crypto2293_scaffold_827,probes-global-start:48406,probes-global-end:48526,probes-local-start:10,probes-local-end:130
CGCCCGCTCAAGGCGCCCGAGGCGGACGTCTACACGACGAAGCCGCCTGAGGGGCTCTCG
ATCCCGTCGCTCGACCTGGATGTCATCAAGCTCACAGCCCAGTACGTGGCGCTCAACGGA
>uce-6170_p4 |design:crypto_Nuc-v1,designer:Greenwold,probes-locus:uce-6170,probes-probe:4,probes-source:crypto2293,probes-global-chromo:Crypto2293_scaffold_827,probes-global-start:48446,probes-global-end:48566,probes-local-start:50,probes-local-end:170
AGCCGCCTGAGGGGCTCTCGATCCCGTCGCTCGACCTGGATGTCATCAAGCTCACAGCCC
AGTACGTGGCGCTCAACGGACGCTCCTTCCTCAACGGAACCCCCCAAACCCATACCCCCC
>uce-6171_p1 |design:crypto_Nuc-v1,designer:Greenwold,probes-locus:uce-6171,probes-probe:1,probes-source:guith1,probes-global-chromo:Guith1_scaffold_83,probes-global-start:279027,probes-global-end:279147,probes-local-start:10,probes-local-end:130
AGACACCCTCGCTGCTCACGTGGAGGTTGGGCAGAGTTTGGCAAAGATGGCAGCTAAGCG
TAAGGACATCTTCGGAACAGACGAGGAGGTGTTTGGAGACTCGAAGAAGAAGGGCGACGG
>uce-6171_p2 |design:crypto_Nuc-v1,designer:Greenwold,probes-locus:uce-6171,probes-probe:2,probes-source:guith1,probes-global-chromo:Guith1_scaffold_83,probes-global-start:279067,probes-global-end:279187,probes-local-start:50,probes-local-end:170
GCAAAGATGGCAGCTAAGCGTAAGGACATCTTCGGAACAGACGAGGAGGTGTTTGGAGAC
TCGAAGAAGAAGGGCGACGGCAAGGTAAATTTCTCCCCTCCTCATCCTCCTTGTTTGATG
>uce-6171_p3 |design:crypto_Nuc-v1,designer:Greenwold,probes-locus:uce-6171,probes-probe:3,probes-source:crypto2293,probes-global-chromo:Crypto2293_scaffold_827,probes-global-start:42543,probes-global-end:42663,probes-local-start:10,probes-local-end:130
TGAACCCCAACCCCTCAGGCCTGAACCCTGATCCCGCACCCGCAGGTGGGCGCAAGTCTG
GCGCGGATGGCGTCAAAGCGCAAGGACATTTTCGGGACAGACGAGGAGGTGTTTGGCGAG
>uce-6171_p4 |design:crypto_Nuc-v1,designer:Greenwold,probes-locus:uce-6171,probes-probe:4,probes-source:crypto2293,probes-global-chromo:Crypto2293_scaffold_827,probes-global-start:42583,probes-global-end:42703,probes-local-start:50,probes-local-end:170
CGCAGGTGGGCGCAAGTCTGGCGCGGATGGCGTCAAAGCGCAAGGACATTTTCGGGACAG
ACGAGGAGGTGTTTGGCGAGCCTGAGAAGAAGAAGGAAAAGAAAAAGGAGGACCAGAAGG
>uce-6172_p1 |design:crypto_Nuc-v1,designer:Greenwold,probes-locus:uce-6172,probes-probe:1,probes-source:guith1,probes-global-chromo:Guith1_scaffold_83,probes-global-start:281873,probes-global-end:281993,probes-local-start:10,probes-local-end:130
GGGAGGTGCTTCGTCACTGAGCTCGTGGCGGGGGGAGCGGCTGAGCGATCCAACTTGCTC
AAAGTCAACGACGAGATCCTCCATGTCGACCATGTGCCCGCCCTGGGGAGGAGCGTGGTA
>uce-6172_p2 |design:crypto_Nuc-v1,designer:Greenwold,probes-locus:uce-6172,probes-probe:2,probes-source:guith1,probes-global-chromo:Guith1_scaffold_83,probes-global-start:281913,probes-global-end:282033,probes-local-start:50,probes-local-end:170
CTGAGCGATCCAACTTGCTCAAAGTCAACGACGAGATCCTCCATGTCGACCATGTGCCCG
CCCTGGGGAGGAGCGTGGTAGGAGTCTTGCCTGCCCTCCTCCTCCTCCTCCTCCTCCTCC
>uce-6172_p3 |design:crypto_Nuc-v1,designer:Greenwold,probes-locus:uce-6172,probes-probe:3,probes-source:crypto2293,probes-global-chromo:Crypto2293_scaffold_27,probes-global-start:895406,probes-global-end:895526,probes-local-start:10,probes-local-end:130
GGGGCGCGTCTTTGTGACTGAGCTTGTCAACGGCGGCGCCGCTCAGCGCTCCAACCTCCT
CAAGCAGAACGACGAGATCCTGCATGTCGACCACGTGACCACCAAGTCGCGGACAGTGGT
>uce-6172_p4 |design:crypto_Nuc-v1,designer:Greenwold,probes-locus:uce-6172,probes-probe:4,probes-source:crypto2293,probes-global-chromo:Crypto2293_scaffold_27,probes-global-start:895446,probes-global-end:895566,probes-local-start:50,probes-local-end:170
GCTCAGCGCTCCAACCTCCTCAAGCAGAACGACGAGATCCTGCATGTCGACCACGTGACC
ACCAAGTCGCGGACAGTGGTAACCATCCCTCTTCCCTTGCACCCTTCTCCTGCTTGCCAC
>uce-6174_p1 |design:crypto_Nuc-v1,designer:Greenwold,probes-locus:uce-6174,probes-probe:1,probes-source:guith1,probes-global-chromo:Guith1_scaffold_83,probes-global-start:283400,probes-global-end:283520,probes-local-start:10,probes-local-end:130
CCGCGTCGCCAACCGAGTCTTCTGCGTTCATGGTGGCATCCCCAAGGAGCTCTGCCAGCC
CGGGGCGAGCCTGGAGATGGTGAACGAGACGCCCAACCCCCTCAAGCTCGTCCGGCGCGG
>uce-6174_p2 |design:crypto_Nuc-v1,designer:Greenwold,probes-locus:uce-6174,probes-probe:2,probes-source:guith1,probes-global-chromo:Guith1_scaffold_83,probes-global-start:283440,probes-global-end:283560,probes-local-start:50,probes-local-end:170
CCCAAGGAGCTCTGCCAGCCCGGGGCGAGCCTGGAGATGGTGAACGAGACGCCCAACCCC
CTCAAGCTCGTCCGGCGCGGCGACATGGTCCACTCCATGCTGTGGTCGGACCCGGTGCCG
>uce-6178_p1 |design:crypto_Nuc-v1,designer:Greenwold,probes-locus:uce-6178,probes-probe:1,probes-source:guith1,probes-global-chromo:Guith1_scaffold_83,probes-global-start:318368,probes-global-end:318488,probes-local-start:10,probes-local-end:130
CTCAAGAACAAGCCGGCGCTGAGGGAGAAGTACGGGGTCAAGGACGAGTGGGTCCTGCCC
TTCGACCTCATCCCCATCATCGAGATCCCCTACAAGCGCGACGACGCGCCGGAGGGAGCC
>uce-6178_p2 |design:crypto_Nuc-v1,designer:Greenwold,probes-locus:uce-6178,probes-probe:2,probes-source:guith1,probes-global-chromo:Guith1_scaffold_83,probes-global-start:318408,probes-global-end:318528,probes-local-start:50,probes-local-end:170
AGGACGAGTGGGTCCTGCCCTTCGACCTCATCCCCATCATCGAGATCCCCTACAAGCGCG
ACGACGCGCCGGAGGGAGCCGAGCCCGAGCTGACGGACCTGGCGGCTAAGGTGGCGTGCG
>uce-6178_p3 |design:crypto_Nuc-v1,designer:Greenwold,probes-locus:uce-6178,probes-probe:3,probes-source:crypto2293,probes-global-chromo:Crypto2293_scaffold_91,probes-global-start:513017,probes-global-end:513137,probes-local-start:10,probes-local-end:130
CTGATGGATCGTTTCATGAATCGCAGGACGAGTGGGTGCTGCCGTTCGAGGTCATCCCGA
TTATCGCGATCCCGTACAAGCGCGACGATGCCAAGGAGGGCTCCGAGCCTGTCGTCACCG
>uce-6178_p4 |design:crypto_Nuc-v1,designer:Greenwold,probes-locus:uce-6178,probes-probe:4,probes-source:crypto2293,probes-global-chromo:Crypto2293_scaffold_91,probes-global-start:513057,probes-global-end:513177,probes-local-start:50,probes-local-end:170
GCCGTTCGAGGTCATCCCGATTATCGCGATCCCGTACAAGCGCGACGATGCCAAGGAGGG
CTCCGAGCCTGTCGTCACCGACGTCGCCGCCGTGGTCTGCCCCGCCCCCGCTTTGTCAGC
>uce-6179_p1 |design:crypto_Nuc-v1,designer:Greenwold,probes-locus:uce-6179,probes-probe:1,probes-source:guith1,probes-global-chromo:Guith1_scaffold_83,probes-global-start:318630,probes-global-end:318750,probes-local-start:10,probes-local-end:130
ACTTCAAGGGGATGCCCGTGCAAGAGGCGAAGAACAGGGTGAAGGCTCAGATGCTCGAGG
AGAACAACGCGTACTCGTACGCTGAGCCGGAGAAGGAGGTGATGTCTCGGTCCGGCAACG
>uce-6179_p2 |design:crypto_Nuc-v1,designer:Greenwold,probes-locus:uce-6179,probes-probe:2,probes-source:guith1,probes-global-chromo:Guith1_scaffold_83,probes-global-start:318670,probes-global-end:318790,probes-local-start:50,probes-local-end:170
GAAGGCTCAGATGCTCGAGGAGAACAACGCGTACTCGTACGCTGAGCCGGAGAAGGAGGT
GATGTCTCGGTCCGGCAACGAGTGTGTGGTGGCCCTGACGGATCAGTGGTACATCAAGTA
>uce-6179_p3 |design:crypto_Nuc-v1,designer:Greenwold,probes-locus:uce-6179,probes-probe:3,probes-source:crypto2293,probes-global-chromo:Crypto2293_scaffold_91,probes-global-start:516066,probes-global-end:516186,probes-local-start:10,probes-local-end:130
CCCAAACCCCAAATCCAGGATGCCAAGACGAAGATCAAGGCGCAGATGCTGGCCGAGAAC
CTCGCGTACATCTACGCGGAGCCTGAGAAGGAGGTCATGTCTCGCTCTGGCAACGAGTGC
>uce-6179_p4 |design:crypto_Nuc-v1,designer:Greenwold,probes-locus:uce-6179,probes-probe:4,probes-source:crypto2293,probes-global-chromo:Crypto2293_scaffold_91,probes-global-start:516106,probes-global-end:516226,probes-local-start:50,probes-local-end:170
CGCAGATGCTGGCCGAGAACCTCGCGTACATCTACGCGGAGCCTGAGAAGGAGGTCATGT
CTCGCTCTGGCAACGAGTGCGTCGTTGCCCTTACCGACCAGTGGTCCTGCCCCCCTCCCC
>uce-594_p1 |design:crypto_Nuc-v1,designer:Greenwold,probes-locus:uce-594,probes-probe:1,probes-source:guith1,probes-global-chromo:Guith1_scaffold_271,probes-global-start:31094,probes-global-end:31214,probes-local-start:10,probes-local-end:130
GCGAGGAGCTCGAGGAAGAGACAAGGGCTGACGAGCGAGAGCTTGAAGAACTCCCGCACG
ATCCACCGCACGAAGTTGACCATCTCCTTGTACTTGTCCTTGCCGTCCAGCGAGGAGTCG
>uce-594_p2 |design:crypto_Nuc-v1,designer:Greenwold,probes-locus:uce-594,probes-probe:2,probes-source:guith1,probes-global-chromo:Guith1_scaffold_271,probes-global-start:31134,probes-global-end:31254,probes-local-start:50,probes-local-end:170
GCTTGAAGAACTCCCGCACGATCCACCGCACGAAGTTGACCATCTCCTTGTACTTGTCCT
TGCCGTCCAGCGAGGAGTCGCTCAGGATCCTGTCGAAGATGCGGAAGGCGGAGAGCTGGA
>uce-594_p3 |design:crypto_Nuc-v1,designer:Greenwold,probes-locus:uce-594,probes-probe:3,probes-source:crypto2293,probes-global-chromo:Crypto2293_scaffold_2636,probes-global-start:781,probes-global-end:901,probes-local-start:10,probes-local-end:130
GATTGAAGGTGGGGGGGGGTACCTTGAAGAACTCGCGAGTGACCCAGCGGACCCAATCGA
CCATCTCCTTATGCTGACTCTTGCCGTCCAGGCTTGTGTCCGAAAGGATGCGGTCAAACA
>uce-594_p4 |design:crypto_Nuc-v1,designer:Greenwold,probes-locus:uce-594,probes-probe:4,probes-source:crypto2293,probes-global-chromo:Crypto2293_scaffold_2636,probes-global-start:821,probes-global-end:941,probes-local-start:50,probes-local-end:170
GACCCAGCGGACCCAATCGACCATCTCCTTATGCTGACTCTTGCCGTCCAGGCTTGTGTC
CGAAAGGATGCGGTCAAACACGCGGAACACGGACAGCTGCGGAAGGGTTTTAGGGTTTAG
>uce-3159_p1 |design:crypto_Nuc-v1,designer:Greenwold,probes-locus:uce-3159,probes-probe:1,probes-source:guith1,probes-global-chromo:Guith1_scaffold_123,probes-global-start:97851,probes-global-end:97971,probes-local-start:10,probes-local-end:130
CTACTACGGCTACATCGCTGGAGAGTACTCGGAGACATGCTGCCCTCAGTACCTCAAGAG
GGACAACTTCTACAAGCTCCGTGAGGCCCTCAACGCCGGTCGCCTCTCGCTCTTTGAGGG
>uce-3159_p2 |design:crypto_Nuc-v1,designer:Greenwold,probes-locus:uce-3159,probes-probe:2,probes-source:guith1,probes-global-chromo:Guith1_scaffold_123,probes-global-start:97891,probes-global-end:98011,probes-local-start:50,probes-local-end:170
TGCCCTCAGTACCTCAAGAGGGACAACTTCTACAAGCTCCGTGAGGCCCTCAACGCCGGT
CGCCTCTCGCTCTTTGAGGGAACCCTCGTTGATGTCTGCAAGAAGGTCTGTTGATGCCCA
>uce-3159_p3 |design:crypto_Nuc-v1,designer:Greenwold,probes-locus:uce-3159,probes-probe:3,probes-source:crypto2293,probes-global-chromo:Crypto2293_scaffold_241,probes-global-start:344084,probes-global-end:344204,probes-local-start:10,probes-local-end:130
CGCTGACGCTGCATCCCCGCCTTTGGCAGCGAGTACACGGAGTCATGCTGCCCGCAGTAC
CTCAAGAAGGAGCACTACGCGACCCTGAAGAAGGCGCTCGCGGCCGGGCGGCTCTCGCTC
>uce-3159_p4 |design:crypto_Nuc-v1,designer:Greenwold,probes-locus:uce-3159,probes-probe:4,probes-source:crypto2293,probes-global-chromo:Crypto2293_scaffold_241,probes-global-start:344124,probes-global-end:344244,probes-local-start:50,probes-local-end:170
AGTCATGCTGCCCGCAGTACCTCAAGAAGGAGCACTACGCGACCCTGAAGAAGGCGCTCG
CGGCCGGGCGGCTCTCGCTCTTCGAGGGGACCCTCGTCGACGTCTGCAAACAGCGCCCCG
>uce-602_p1 |design:crypto_Nuc-v1,designer:Greenwold,probes-locus:uce-602,probes-probe:1,probes-source:guith1,probes-global-chromo:Guith1_scaffold_334,probes-global-start:2879,probes-global-end:2999,probes-local-start:10,probes-local-end:130
CGACCCCATCATGAGCTTTGTAGACGCTGTTTGTGTCGGGCAGTACGCGAGCACGCTAGA
GCTTGCTGCAATCGGCCCGAACCTCGTCATCTTCAACTTCATCAACTTCACCTTCTCCTT
>uce-602_p2 |design:crypto_Nuc-v1,designer:Greenwold,probes-locus:uce-602,probes-probe:2,probes-source:guith1,probes-global-chromo:Guith1_scaffold_334,probes-global-start:2919,probes-global-end:3039,probes-local-start:50,probes-local-end:170
CAGTACGCGAGCACGCTAGAGCTTGCTGCAATCGGCCCGAACCTCGTCATCTTCAACTTC
ATCAACTTCACCTTCTCCTTCCTCGCCATAGCCACCACTCTCTCCATGTCCGCCGCTCTC
>uce-602_p3 |design:crypto_Nuc-v1,designer:Greenwold,probes-locus:uce-602,probes-probe:3,probes-source:crypto2293,probes-global-chromo:Crypto2293_scaffold_429,probes-global-start:379713,probes-global-end:379833,probes-local-start:10,probes-local-end:130
GCACTTTCTATCCCACTGGCGGACCCCATCATGTCCTTGGTCGACTCCGTGTGCATCGGG
CGCTACTCGACGACGCTGGATCTCGCAGCGCTGGGCCCGAACCTCGTGATCTTCAACTTC
>uce-602_p4 |design:crypto_Nuc-v1,designer:Greenwold,probes-locus:uce-602,probes-probe:4,probes-source:crypto2293,probes-global-chromo:Crypto2293_scaffold_429,probes-global-start:379753,probes-global-end:379873,probes-local-start:50,probes-local-end:170
TCGACTCCGTGTGCATCGGGCGCTACTCGACGACGCTGGATCTCGCAGCGCTGGGCCCGA
ACCTCGTGATCTTCAACTTCGTGTCCTTCTCCTTCGCGTTCCTCGCGATCACCACCACGA
>uce-606_p1 |design:crypto_Nuc-v1,designer:Greenwold,probes-locus:uce-606,probes-probe:1,probes-source:guith1,probes-global-chromo:Guith1_scaffold_71,probes-global-start:51870,probes-global-end:51990,probes-local-start:10,probes-local-end:130
CGAGGGCTGTCAGAAGCAGATGAAGCAGCACCTGGAGAGCATCGTCATGCAGACCGCTCA
GTGCTTCTCCGACGCTCATCCCCGAGTCCGCTGGGCGGCGATCAACGCCATGGGCCAGCT
>uce-606_p2 |design:crypto_Nuc-v1,designer:Greenwold,probes-locus:uce-606,probes-probe:2,probes-source:guith1,probes-global-chromo:Guith1_scaffold_71,probes-global-start:51910,probes-global-end:52030,probes-local-start:50,probes-local-end:170
ATCGTCATGCAGACCGCTCAGTGCTTCTCCGACGCTCATCCCCGAGTCCGCTGGGCGGCG
ATCAACGCCATGGGCCAGCTTGAGACTGACCTCGGCCCGGACTTGCAGGAGCGGTACCAT
>uce-606_p3 |design:crypto_Nuc-v1,designer:Greenwold,probes-locus:uce-606,probes-probe:3,probes-source:crypto2293,probes-global-chromo:Crypto2293_scaffold_293,probes-global-start:205541,probes-global-end:205661,probes-local-start:10,probes-local-end:130
TTCATATTGCTGACGGATCCGTGTGTGCAGATCGCGTGCCGGTTCGTGGACGAGCACCCG
CGCGTGCGGTGGGCGGCGATCAACGCCATGGGCCAGCTCGAGACCGACCTCGGCCCCGAC
>uce-3093_p1 |design:crypto_Nuc-v1,designer:Greenwold,probes-locus:uce-3093,probes-probe:1,probes-source:guith1,probes-global-chromo:Guith1_scaffold_126,probes-global-start:4658,probes-global-end:4778,probes-local-start:10,probes-local-end:130
GCAAGACAGAAACATCAGAGTGTCTTACGTGATGAGGAAGAGAGGTCAACAGAGGTCAAC
AGAGGTCAAGAGAGGTCAAGAGAGGTCAAGAGAGGTCAAGAGAGATGGATAGACATAGAG
>uce-3093_p2 |design:crypto_Nuc-v1,designer:Greenwold,probes-locus:uce-3093,probes-probe:2,probes-source:guith1,probes-global-chromo:Guith1_scaffold_126,probes-global-start:4698,probes-global-end:4818,probes-local-start:50,probes-local-end:170
AGAGGTCAACAGAGGTCAACAGAGGTCAAGAGAGGTCAAGAGAGGTCAAGAGAGGTCAAG
AGAGATGGATAGACATAGAGAAAAGTTCCAACGTTGTTGAGCGCATGTCAGGGAAACTTG
>uce-3093_p3 |design:crypto_Nuc-v1,designer:Greenwold,probes-locus:uce-3093,probes-probe:3,probes-source:crypto2293,probes-global-chromo:Crypto2293_scaffold_22,probes-global-start:896387,probes-global-end:896507,probes-local-start:10,probes-local-end:130
CGAGCGAGAGAACGTGATAGAGAGAGATATCAAGAGATATCAAGAGATATCAAGAGATAT
CAAGAGATATCAAGAGATATCAAGAGATATCAAGAGATATCAAGAGAGAGCGAGGTAGAC
>uce-3093_p4 |design:crypto_Nuc-v1,designer:Greenwold,probes-locus:uce-3093,probes-probe:4,probes-source:crypto2293,probes-global-chromo:Crypto2293_scaffold_22,probes-global-start:896427,probes-global-end:896547,probes-local-start:50,probes-local-end:170
CAAGAGATATCAAGAGATATCAAGAGATATCAAGAGATATCAAGAGATATCAAGAGATAT
CAAGAGAGAGCGAGGTAGACCTTGTCGACGTCGACGAACTCGTCAAACCACTTCATGCAG
>uce-2251_p1 |design:crypto_Nuc-v1,designer:Greenwold,probes-locus:uce-2251,probes-probe:1,probes-source:guith1,probes-global-chromo:Guith1_scaffold_82,probes-global-start:255939,probes-global-end:256059,probes-local-start:10,probes-local-end:130
CATTCCGATCTCTTCATCGAACACCCACAACTTGGTCCTGTGCATCTCAGTAGATCCGAT
GTAGGTGTCAGGACGAAGGAGGACGTGTTCAAGCTGTGTGAGCTTCTGGTAGGTCTCTTC
>uce-2251_p2 |design:crypto_Nuc-v1,designer:Greenwold,probes-locus:uce-2251,probes-probe:2,probes-source:guith1,probes-global-chromo:Guith1_scaffold_82,probes-global-start:255979,probes-global-end:256099,probes-local-start:50,probes-local-end:170
TGCATCTCAGTAGATCCGATGTAGGTGTCAGGACGAAGGAGGACGTGTTCAAGCTGTGTG
AGCTTCTGGTAGGTCTCTTCAACGGTCTTTGACTTCTTTGAGGTTGTCGAGACATTCTCT
>uce-2251_p3 |design:crypto_Nuc-v1,designer:Greenwold,probes-locus:uce-2251,probes-probe:3,probes-source:crypto2293,probes-global-chromo:Crypto2293_scaffold_2,probes-global-start:555822,probes-global-end:555942,probes-local-start:10,probes-local-end:130
TAGGACCTCGCGCTGCGTCAGGCCGCCCTCCTCGAAAACCCAGAGCTTGGTGCGGTTCAT
CTCAGTGGAGCCGATGTAGGTGTCGGGGCGGAGGAGCACATGCTCGAGCTGCGTCAGCTT
>uce-2251_p4 |design:crypto_Nuc-v1,designer:Greenwold,probes-locus:uce-2251,probes-probe:4,probes-source:crypto2293,probes-global-chromo:Crypto2293_scaffold_2,probes-global-start:555862,probes-global-end:555982,probes-local-start:50,probes-local-end:170
CAGAGCTTGGTGCGGTTCATCTCAGTGGAGCCGATGTAGGTGTCGGGGCGGAGGAGCACA
TGCTCGAGCTGCGTCAGCTTCTGGTAGGTCTCCTCGACAGTCTTCTTCTTCTTGGGCGCC
>uce-2250_p1 |design:crypto_Nuc-v1,designer:Greenwold,probes-locus:uce-2250,probes-probe:1,probes-source:guith1,probes-global-chromo:Guith1_scaffold_82,probes-global-start:255629,probes-global-end:255749,probes-local-start:10,probes-local-end:130
TGAAGATATTGGCCAACTTTGCTCCGTAACCGTTCCTTCCTCCTGTGGTCTTCTTCTCCT
TGTCGTTGTAGTTGCTGCTCGTGAGGAGGTGGCCGAAGATGAGCTCTGGTACCCAGCAGT
>uce-2250_p2 |design:crypto_Nuc-v1,designer:Greenwold,probes-locus:uce-2250,probes-probe:2,probes-source:guith1,probes-global-chromo:Guith1_scaffold_82,probes-global-start:255669,probes-global-end:255789,probes-local-start:50,probes-local-end:170
TCCTGTGGTCTTCTTCTCCTTGTCGTTGTAGTTGCTGCTCGTGAGGAGGTGGCCGAAGAT
GAGCTCTGGTACCCAGCAGTTCTCCTCCTTATGCATCTCCACAGGGATGCCACAGCCGTT
>uce-2250_p3 |design:crypto_Nuc-v1,designer:Greenwold,probes-locus:uce-2250,probes-probe:3,probes-source:crypto2293,probes-global-chromo:Crypto2293_scaffold_2,probes-global-start:557396,probes-global-end:557516,probes-local-start:10,probes-local-end:130
GGTGTTACCGTGAACTCGGTGGAGAAGATGTTGGCGAGCTTGGCGCCGTAGCCGTTGCGG
CCGCCCGTCGTCTTCTTCTCCGAGTCGTTGTAGTTGGACGAGGTGAGGAGGTGCCCGAAG
>uce-2250_p4 |design:crypto_Nuc-v1,designer:Greenwold,probes-locus:uce-2250,probes-probe:4,probes-source:crypto2293,probes-global-chromo:Crypto2293_scaffold_2,probes-global-start:557436,probes-global-end:557556,probes-local-start:50,probes-local-end:170
TGGCGCCGTAGCCGTTGCGGCCGCCCGTCGTCTTCTTCTCCGAGTCGTTGTAGTTGGACG
AGGTGAGGAGGTGCCCGAAGATCAGCTCCGGGACCTACGAACCAGAAAGGCTTGTGTTAA
>uce-2253_p1 |design:crypto_Nuc-v1,designer:Greenwold,probes-locus:uce-2253,probes-probe:1,probes-source:guith1,probes-global-chromo:Guith1_scaffold_82,probes-global-start:309151,probes-global-end:309271,probes-local-start:10,probes-local-end:130
GATCAACATTTTCTCTCTAGCGGCACCACACGCGAGTACGAGGAGCTAGCGAGGAGGAAG
GCGGAGCACATGGAGGCCGCCGAGCACATCGCGCCGCAGCACAACCACCCCATGAATGCG
>uce-2253_p2 |design:crypto_Nuc-v1,designer:Greenwold,probes-locus:uce-2253,probes-probe:2,probes-source:guith1,probes-global-chromo:Guith1_scaffold_82,probes-global-start:309191,probes-global-end:309311,probes-local-start:50,probes-local-end:170
AGGAGCTAGCGAGGAGGAAGGCGGAGCACATGGAGGCCGCCGAGCACATCGCGCCGCAGC
ACAACCACCCCATGAATGCGGTCAGATCAAGCAGGTGTTGCTGTGGCATGGTCAAACACG
>uce-2253_p3 |design:crypto_Nuc-v1,designer:Greenwold,probes-locus:uce-2253,probes-probe:3,probes-source:crypto2293,probes-global-chromo:Crypto2293_scaffold_112,probes-global-start:24310,probes-global-end:24430,probes-local-start:10,probes-local-end:130
CAGGGGATGGAGATATCCACGACGATGCCTTTCTGTCATCTGGGACGACGCGCGACAGTG
AAGCGCTGGAGAGAAGAAAAGCCGAACACATGGAGAGCGCCGAGCACATCGCGCCGCAGC
>uce-2253_p4 |design:crypto_Nuc-v1,designer:Greenwold,probes-locus:uce-2253,probes-probe:4,probes-source:crypto2293,probes-global-chromo:Crypto2293_scaffold_112,probes-global-start:24350,probes-global-end:24470,probes-local-start:50,probes-local-end:170
TGGGACGACGCGCGACAGTGAAGCGCTGGAGAGAAGAAAAGCCGAACACATGGAGAGCGC
CGAGCACATCGCGCCGCAGCACTCCTACCCCGGCATGCCGATGCACAAAGGGTCCGCCCG
>uce-2254_p1 |design:crypto_Nuc-v1,designer:Greenwold,probes-locus:uce-2254,probes-probe:1,probes-source:guith1,probes-global-chromo:Guith1_scaffold_82,probes-global-start:314312,probes-global-end:314432,probes-local-start:10,probes-local-end:130
TGGGCACATCTGGATCAGAAATTATCAGGTAGCCAAGAACGAGGACACCGGGGAGACTTC
GCTGGTGGAGGTGGGTCCTAGATTCTGTTTACAGCTGCACAGAATCTTCGCTGGGGCGTT
>uce-2254_p2 |design:crypto_Nuc-v1,designer:Greenwold,probes-locus:uce-2254,probes-probe:2,probes-source:guith1,probes-global-chromo:Guith1_scaffold_82,probes-global-start:314352,probes-global-end:314472,probes-local-start:50,probes-local-end:170
GAGGACACCGGGGAGACTTCGCTGGTGGAGGTGGGTCCTAGATTCTGTTTACAGCTGCAC
AGAATCTTCGCTGGGGCGTTTGAGGGCACAACAGTCTACTCGAATACAGACTACATCAGC
>uce-2254_p3 |design:crypto_Nuc-v1,designer:Greenwold,probes-locus:uce-2254,probes-probe:3,probes-source:crypto2293,probes-global-chromo:Crypto2293_scaffold_112,probes-global-start:201245,probes-global-end:201365,probes-local-start:10,probes-local-end:130
ACCTCAGATCGCGAAAGCCGAGTCGACGGGAGAGACGGCGCTGGTGGAGGTGGGTCCGCG
GTTCTGCCTGCAGCTGCACCGCATCTTCGCGGGTGCCTTCCAGGGGTCCACGCTCTACTC
>uce-2254_p4 |design:crypto_Nuc-v1,designer:Greenwold,probes-locus:uce-2254,probes-probe:4,probes-source:crypto2293,probes-global-chromo:Crypto2293_scaffold_112,probes-global-start:201285,probes-global-end:201405,probes-local-start:50,probes-local-end:170
CTGGTGGAGGTGGGTCCGCGGTTCTGCCTGCAGCTGCACCGCATCTTCGCGGGTGCCTTC
CAGGGGTCCACGCTCTACTCCAACGCCAGCTACGTACATACCCCCCCCCCAAGCCCAGTT
>uce-2256_p1 |design:crypto_Nuc-v1,designer:Greenwold,probes-locus:uce-2256,probes-probe:1,probes-source:guith1,probes-global-chromo:Guith1_scaffold_82,probes-global-start:315388,probes-global-end:315508,probes-local-start:10,probes-local-end:130
ACTCTGCTCGCTGGCTCCTTTGAACTTCACCTCATAGCCGTCCGGCGCTCCTTTTTCTAC
AGTCATCTTCAGCTCCTTGGGCTCATTCTTGCAACGATGCTCTGACGGCACTTGTTGCTG
>uce-2256_p2 |design:crypto_Nuc-v1,designer:Greenwold,probes-locus:uce-2256,probes-probe:2,probes-source:guith1,probes-global-chromo:Guith1_scaffold_82,probes-global-start:315428,probes-global-end:315548,probes-local-start:50,probes-local-end:170
TCCGGCGCTCCTTTTTCTACAGTCATCTTCAGCTCCTTGGGCTCATTCTTGCAACGATGC
TCTGACGGCACTTGTTGCTGCTGCTGCACGACGAAGCCTGGTGCAACCTGCTGCTGCACC
>uce-2256_p3 |design:crypto_Nuc-v1,designer:Greenwold,probes-locus:uce-2256,probes-probe:3,probes-source:crypto2293,probes-global-chromo:Crypto2293_scaffold_112,probes-global-start:798411,probes-global-end:798531,probes-local-start:10,probes-local-end:130
CGGGCTCTGCTCCGACGCGCCCTTGAAGCGCACCTCCGTGCCATCCGGCGCGCCCTTTTC
TACCGTCATCTTGAGCTCCTTGGGCTCGTTCTTGCAGCGGTGCTCTGACGCTACCTGCTG
>uce-2256_p4 |design:crypto_Nuc-v1,designer:Greenwold,probes-locus:uce-2256,probes-probe:4,probes-source:crypto2293,probes-global-chromo:Crypto2293_scaffold_112,probes-global-start:798451,probes-global-end:798571,probes-local-start:50,probes-local-end:170
CCATCCGGCGCGCCCTTTTCTACCGTCATCTTGAGCTCCTTGGGCTCGTTCTTGCAGCGG
TGCTCTGACGCTACCTGCTGCTGCTGCTGCACCACGAACCCCGGCGCAACCTGCCGAAAG
>uce-2321_p1 |design:crypto_Nuc-v1,designer:Greenwold,probes-locus:uce-2321,probes-probe:1,probes-source:guith1,probes-global-chromo:Guith1_scaffold_134,probes-global-start:53240,probes-global-end:53360,probes-local-start:10,probes-local-end:130
GTCAGGAAGAGTCGAGAGGGAGGGGCTGGTGAGAGGACCTGGAAGGCGTTGAGAATGAGG
GGAAGGAAGACGACGACGATAAAGAGCTCGAGATGTGGGTTGAAGCAGAGAGGCGCCAGG
>uce-2321_p2 |design:crypto_Nuc-v1,designer:Greenwold,probes-locus:uce-2321,probes-probe:2,probes-source:guith1,probes-global-chromo:Guith1_scaffold_134,probes-global-start:53280,probes-global-end:53400,probes-local-start:50,probes-local-end:170
GGAAGGCGTTGAGAATGAGGGGAAGGAAGACGACGACGATAAAGAGCTCGAGATGTGGGT
TGAAGCAGAGAGGCGCCAGGATGATGGCGCCGAACTCAGCCTGGCAAGAGGATCAGAGGA
>uce-2321_p3 |design:crypto_Nuc-v1,designer:Greenwold,probes-locus:uce-2321,probes-probe:3,probes-source:crypto2293,probes-global-chromo:Crypto2293_scaffold_203,probes-global-start:22302,probes-global-end:22422,probes-local-start:10,probes-local-end:130
ACCAATACACCTGGTGTGTACATGCTGGAAGGGTAGGAAAGGAAAGGAACGCACCTGGAA
GGCGTTGAGGAGGAGGGGGAGGAGGACGAGAACAATGAAGAGCTCCAGATGCGGATTGAA
>uce-2321_p4 |design:crypto_Nuc-v1,designer:Greenwold,probes-locus:uce-2321,probes-probe:4,probes-source:crypto2293,probes-global-chromo:Crypto2293_scaffold_203,probes-global-start:22342,probes-global-end:22462,probes-local-start:50,probes-local-end:170
GGAAAGGAACGCACCTGGAAGGCGTTGAGGAGGAGGGGGAGGAGGACGAGAACAATGAAG
AGCTCCAGATGCGGATTGAAGCAAAGTGGTGACAGAATGATCGTCCCCATTTGCCCCAGT
>uce-2320_p1 |design:crypto_Nuc-v1,designer:Greenwold,probes-locus:uce-2320,probes-probe:1,probes-source:guith1,probes-global-chromo:Guith1_scaffold_135,probes-global-start:89550,probes-global-end:89670,probes-local-start:10,probes-local-end:130
TGTTTGCAATGTGGGCGATAAGATCTAGTCTTCCTCGCCTGAAGTCTCCCAGGTGTGTCT
ACATCGACTCGGTCATGGACGGACTTCTAGTTGGGATCTCTCTCATAGCCGGCAAGAGGT
>uce-2320_p2 |design:crypto_Nuc-v1,designer:Greenwold,probes-locus:uce-2320,probes-probe:2,probes-source:guith1,probes-global-chromo:Guith1_scaffold_135,probes-global-start:89590,probes-global-end:89710,probes-local-start:50,probes-local-end:170
GAAGTCTCCCAGGTGTGTCTACATCGACTCGGTCATGGACGGACTTCTAGTTGGGATCTC
TCTCATAGCCGGCAAGAGGTATCACCTCTTGCCTCGCCTCATGCACAGCAACCTACTCAG
>uce-2320_p3 |design:crypto_Nuc-v1,designer:Greenwold,probes-locus:uce-2320,probes-probe:3,probes-source:crypto2293,probes-global-chromo:Crypto2293_scaffold_880,probes-global-start:153371,probes-global-end:153491,probes-local-start:10,probes-local-end:130
ACTCTGAAACCCCTGCTCCCGGGATCCAGCGTGCGTGTACATCGACTCGGCCATGGATGG
GCTGCTGGTGGGGCTAGCACTCGTCACCGGCAAGAGGTTAAAACCACCCTGCACCCTACC
>uce-2320_p4 |design:crypto_Nuc-v1,designer:Greenwold,probes-locus:uce-2320,probes-probe:4,probes-source:crypto2293,probes-global-chromo:Crypto2293_scaffold_880,probes-global-start:153411,probes-global-end:153531,probes-local-start:50,probes-local-end:170
ATCGACTCGGCCATGGATGGGCTGCTGGTGGGGCTAGCACTCGTCACCGGCAAGAGGTTA
AAACCACCCTGCACCCTACCCCGAAACACCCTACCCCCTCCCCGCTCCCCCCAAACACCT
>uce-2323_p1 |design:crypto_Nuc-v1,designer:Greenwold,probes-locus:uce-2323,probes-probe:1,probes-source:guith1,probes-global-chromo:Guith1_scaffold_134,probes-global-start:103616,probes-global-end:103736,probes-local-start:10,probes-local-end:130
ATCAACGAAGCGCGAGCATCCGTCCATGGAGCAGCGAACAAGTTTGAGGAGGGGAAGGAG
TTCGAGGCAGCAGCAGCGGAGAGGGCGAAGGAGTCGCAGCTGAGCGAGGCGACTAGGAGG
>uce-2323_p2 |design:crypto_Nuc-v1,designer:Greenwold,probes-locus:uce-2323,probes-probe:2,probes-source:guith1,probes-global-chromo:Guith1_scaffold_134,probes-global-start:103656,probes-global-end:103776,probes-local-start:50,probes-local-end:170
AGTTTGAGGAGGGGAAGGAGTTCGAGGCAGCAGCAGCGGAGAGGGCGAAGGAGTCGCAGC
TGAGCGAGGCGACTAGGAGGAAGCTACAAAGGCGCTCTCAGATTCTGAGTGCGGAGGTGA
>uce-2323_p3 |design:crypto_Nuc-v1,designer:Greenwold,probes-locus:uce-2323,probes-probe:3,probes-source:crypto2293,probes-global-chromo:Crypto2293_scaffold_56,probes-global-start:997965,probes-global-end:998085,probes-local-start:10,probes-local-end:130
CTCGCGGCTGTGTGCAAGGCGCGTCCAGCAAGCTGGAGGAGGGCAAGGAGTTCGAGGCCG
CGGCGGCTGAGCGCTCACGCGACCAACAGCTCAGCGAGGCCACCCGCCGAAAGCTGCAGC
>uce-2323_p4 |design:crypto_Nuc-v1,designer:Greenwold,probes-locus:uce-2323,probes-probe:4,probes-source:crypto2293,probes-global-chromo:Crypto2293_scaffold_56,probes-global-start:998005,probes-global-end:998125,probes-local-start:50,probes-local-end:170
GGGCAAGGAGTTCGAGGCCGCGGCGGCTGAGCGCTCACGCGACCAACAGCTCAGCGAGGC
CACCCGCCGAAAGCTGCAGCGTCGCTCGCAGGAATCCCTCCTGCTCCCTTGACAATAGCA
>uce-2325_p1 |design:crypto_Nuc-v1,designer:Greenwold,probes-locus:uce-2325,probes-probe:1,probes-source:guith1,probes-global-chromo:Guith1_scaffold_134,probes-global-start:104584,probes-global-end:104704,probes-local-start:10,probes-local-end:130
CCGTTCTCTCCTCCCTCATCTGAGCTTGTTCCAGGTCGTCGCTCGGATCACGGCAGATAA
CCTGATGTTCCTCAACAAGATCAAACACTCGGAGGCGAAGGTGGAGCAAGCAGTGAAGGA
>uce-2325_p2 |design:crypto_Nuc-v1,designer:Greenwold,probes-locus:uce-2325,probes-probe:2,probes-source:guith1,probes-global-chromo:Guith1_scaffold_134,probes-global-start:104624,probes-global-end:104744,probes-local-start:50,probes-local-end:170
GCTCGGATCACGGCAGATAACCTGATGTTCCTCAACAAGATCAAACACTCGGAGGCGAAG
GTGGAGCAAGCAGTGAAGGAGCGAGAAGTCCTGAGAAAGGAGCTCAACGAGAACGACGGG
>uce-2325_p3 |design:crypto_Nuc-v1,designer:Greenwold,probes-locus:uce-2325,probes-probe:3,probes-source:crypto2293,probes-global-chromo:Crypto2293_scaffold_56,probes-global-start:1003407,probes-global-end:1003527,probes-local-start:10,probes-local-end:130
AGGGGGGGCGAGCAGGTGGTGGCAAGGATCACGGCGGACAACCTGATGTTCATCAACAAG
ATCAAGCACTCGGAGAACAAGCTGGAGCAGGCGGTGCGGGAACGCGAGATGCTCCGCCAG
>uce-2325_p4 |design:crypto_Nuc-v1,designer:Greenwold,probes-locus:uce-2325,probes-probe:4,probes-source:crypto2293,probes-global-chromo:Crypto2293_scaffold_56,probes-global-start:1003447,probes-global-end:1003567,probes-local-start:50,probes-local-end:170
ACCTGATGTTCATCAACAAGATCAAGCACTCGGAGAACAAGCTGGAGCAGGCGGTGCGGG
AACGCGAGATGCTCCGCCAGGACCTCAACAGGTACACACCACACGCGTCGTGTCCATTTT
>uce-2324_p1 |design:crypto_Nuc-v1,designer:Greenwold,probes-locus:uce-2324,probes-probe:1,probes-source:guith1,probes-global-chromo:Guith1_scaffold_134,probes-global-start:103733,probes-global-end:103853,probes-local-start:10,probes-local-end:130
AGGAAGCTACAAAGGCGCTCTCAGATTCTGAGTGCGGAGGTGAAGTCGGAGCTGTCTAGA
GCAGTGGCTCAACTCCGGCACACTTCGCATCACTACAAGCACGTGAAGAATGAGATCGAG
>uce-2324_p2 |design:crypto_Nuc-v1,designer:Greenwold,probes-locus:uce-2324,probes-probe:2,probes-source:guith1,probes-global-chromo:Guith1_scaffold_134,probes-global-start:103773,probes-global-end:103893,probes-local-start:50,probes-local-end:170
TGAAGTCGGAGCTGTCTAGAGCAGTGGCTCAACTCCGGCACACTTCGCATCACTACAAGC
ACGTGAAGAATGAGATCGAGACCGCTCTGCGACACAAAGACAGAAAGGTCTGCAGATCCC
>uce-2324_p3 |design:crypto_Nuc-v1,designer:Greenwold,probes-locus:uce-2324,probes-probe:3,probes-source:crypto2293,probes-global-chromo:Crypto2293_scaffold_56,probes-global-start:998244,probes-global-end:998364,probes-local-start:10,probes-local-end:130
CCCAGCAGCTCACCCGACGTTGCTCCTTCCTTGCAGATCATCAACGCGGAGGTGAAGGCG
GAGCTAGCGCGCGCAATCACGCAGCTGCGCCACGCGTCGCACCACTACAAGCACGTCAAA
>uce-2324_p4 |design:crypto_Nuc-v1,designer:Greenwold,probes-locus:uce-2324,probes-probe:4,probes-source:crypto2293,probes-global-chromo:Crypto2293_scaffold_56,probes-global-start:998284,probes-global-end:998404,probes-local-start:50,probes-local-end:170
TCAACGCGGAGGTGAAGGCGGAGCTAGCGCGCGCAATCACGCAGCTGCGCCACGCGTCGC
ACCACTACAAGCACGTCAAAGCCGAGGTCGAGCGCGCGATCCGCGCACGCGACAAGCGCG
>uce-2326_p1 |design:crypto_Nuc-v1,designer:Greenwold,probes-locus:uce-2326,probes-probe:1,probes-source:guith1,probes-global-chromo:Guith1_scaffold_134,probes-global-start:108593,probes-global-end:108713,probes-local-start:10,probes-local-end:130
CCCGTGCGACTCGAGCTCCATCAGCTCCCGCGCTCGCTCGAGGATGATCTTGGCTCCCAT
GTTGGTGTTGATCAGGAACGTCGCTCGGTTCGTGGGCACGTACTGGTCCAGCTTCGTGTC
>uce-2326_p2 |design:crypto_Nuc-v1,designer:Greenwold,probes-locus:uce-2326,probes-probe:2,probes-source:guith1,probes-global-chromo:Guith1_scaffold_134,probes-global-start:108633,probes-global-end:108753,probes-local-start:50,probes-local-end:170
AGGATGATCTTGGCTCCCATGTTGGTGTTGATCAGGAACGTCGCTCGGTTCGTGGGCACG
TACTGGTCCAGCTTCGTGTCCTTCAGCGCCCCGCTGGCGTCGAAAGCACTCAGCAGCACG
>uce-2326_p3 |design:crypto_Nuc-v1,designer:Greenwold,probes-locus:uce-2326,probes-probe:3,probes-source:crypto2293,probes-global-chromo:Crypto2293_scaffold_57,probes-global-start:500116,probes-global-end:500236,probes-local-start:10,probes-local-end:130
GTAGGGTTTAGGGTTCTGGGTTTGACCTTGGAGCCCATGTTGGTGTTGATGATGAAGGTC
GTCTCGGACGTGTTGACGTACTTGTTCAGCTTTGTGTCCTTGAAGCCCCCCGATCCGTCG
>uce-2326_p4 |design:crypto_Nuc-v1,designer:Greenwold,probes-locus:uce-2326,probes-probe:4,probes-source:crypto2293,probes-global-chromo:Crypto2293_scaffold_57,probes-global-start:500156,probes-global-end:500276,probes-local-start:50,probes-local-end:170
TGGTGTTGATGATGAAGGTCGTCTCGGACGTGTTGACGTACTTGTTCAGCTTTGTGTCCT
TGAAGCCCCCCGATCCGTCGAATGCTGACAGGAGCACGTCTGGAATCGCCTGTAGATGGA
>uce-2328_p1 |design:crypto_Nuc-v1,designer:Greenwold,probes-locus:uce-2328,probes-probe:1,probes-source:guith1,probes-global-chromo:Guith1_scaffold_134,probes-global-start:134141,probes-global-end:134261,probes-local-start:10,probes-local-end:130
CCAGCTGTCCTCCAGCTGCAGGTCTGGCGCCTCATCACGACCTTCACCTACTTCGGTTCT
GTCGGTCACAACATGTTGATGGAGACTGTCTTCATGCTCAACTACTCCAAGTCCATGGAG
>uce-2328_p2 |design:crypto_Nuc-v1,designer:Greenwold,probes-locus:uce-2328,probes-probe:2,probes-source:guith1,probes-global-chromo:Guith1_scaffold_134,probes-global-start:134181,probes-global-end:134301,probes-local-start:50,probes-local-end:170
CCTTCACCTACTTCGGTTCTGTCGGTCACAACATGTTGATGGAGACTGTCTTCATGCTCA
ACTACTCCAAGTCCATGGAGGTCTCCACCTTTCCTGCTGCTGCTGCTCCCCTCCTCCTCC
>uce-2328_p3 |design:crypto_Nuc-v1,designer:Greenwold,probes-locus:uce-2328,probes-probe:3,probes-source:crypto2293,probes-global-chromo:Crypto2293_scaffold_143,probes-global-start:671538,probes-global-end:671658,probes-local-start:10,probes-local-end:130
AGTGGGTGTGCCTCGCAGGCACTGGCCGCCCATCCTCCGTCTTCAGATCTGGCGCCTGCT
CACGACGTTCACCTACTTCGGGTCCGTGGGGCACAACATGCTCATGGAGTGCGTCTTCAT
>uce-2328_p4 |design:crypto_Nuc-v1,designer:Greenwold,probes-locus:uce-2328,probes-probe:4,probes-source:crypto2293,probes-global-chromo:Crypto2293_scaffold_143,probes-global-start:671578,probes-global-end:671698,probes-local-start:50,probes-local-end:170
CTTCAGATCTGGCGCCTGCTCACGACGTTCACCTACTTCGGGTCCGTGGGGCACAACATG
CTCATGGAGTGCGTCTTCATGCTCAACTACTCCAAGAGTCTGGAAGTCACGTATTCCGGG
>uce-3527_p1 |design:crypto_Nuc-v1,designer:Greenwold,probes-locus:uce-3527,probes-probe:1,probes-source:guith1,probes-global-chromo:Guith1_scaffold_36,probes-global-start:57451,probes-global-end:57571,probes-local-start:10,probes-local-end:130
ACGACCTGGTGACTGTGATCCAAGTCCCCCACGAGTTCAAGATCCCCGCCTGGATGCTCA
ACAGGAGAAAGGACTTCAAGGACGGCAAGACCTCCCAGCTCTCCTCCAACCAGATCGACC
>uce-3527_p2 |design:crypto_Nuc-v1,designer:Greenwold,probes-locus:uce-3527,probes-probe:2,probes-source:guith1,probes-global-chromo:Guith1_scaffold_36,probes-global-start:57491,probes-global-end:57611,probes-local-start:50,probes-local-end:170
GATCCCCGCCTGGATGCTCAACAGGAGAAAGGACTTCAAGGACGGCAAGACCTCCCAGCT
CTCCTCCAACCAGATCGACCAGAAGATGCGTGACGACCTTGAGCGCCTCAAGAAGATCAA
>uce-3527_p3 |design:crypto_Nuc-v1,designer:Greenwold,probes-locus:uce-3527,probes-probe:3,probes-source:crypto2293,probes-global-chromo:Crypto2293_scaffold_69,probes-global-start:500727,probes-global-end:500847,probes-local-start:10,probes-local-end:130
GACGACATCGTGAACGTGATCCAGAACCCCCTGGTCTTCAAGATCCCCTCGTGGATGCTC
AACAGGAGAAAGGATTTCAAGGACGGCAAGTCGCTCCAGATCTCCTCTAACCAGATCTCG
>uce-3527_p4 |design:crypto_Nuc-v1,designer:Greenwold,probes-locus:uce-3527,probes-probe:4,probes-source:crypto2293,probes-global-chromo:Crypto2293_scaffold_69,probes-global-start:500767,probes-global-end:500887,probes-local-start:50,probes-local-end:170
AGATCCCCTCGTGGATGCTCAACAGGAGAAAGGATTTCAAGGACGGCAAGTCGCTCCAGA
TCTCCTCTAACCAGATCTCGCAGAAGATGCGTGACGACCTTGAGCGCCTGAAGAAGATCC
>uce-4954_p1 |design:crypto_Nuc-v1,designer:Greenwold,probes-locus:uce-4954,probes-probe:1,probes-source:guith1,probes-global-chromo:Guith1_scaffold_75,probes-global-start:88810,probes-global-end:88930,probes-local-start:10,probes-local-end:130
AGGGAGAGTGGTCCAAGGACGATGGCAGAAACATCACAGAGAAGATGAAGGAGCTGATGA
CTTTCGGGAGCATTGTTCATGTCGATGTCAAGCTGGTTGGATTCGATGGTGATGGAAACT
>uce-4954_p2 |design:crypto_Nuc-v1,designer:Greenwold,probes-locus:uce-4954,probes-probe:2,probes-source:guith1,probes-global-chromo:Guith1_scaffold_75,probes-global-start:88850,probes-global-end:88970,probes-local-start:50,probes-local-end:170
GAAGATGAAGGAGCTGATGACTTTCGGGAGCATTGTTCATGTCGATGTCAAGCTGGTTGG
ATTCGATGGTGATGGAAACTACGACGTGAATGTGAACGAAGCTGATTTCCTCCGCTACTT
>uce-4954_p3 |design:crypto_Nuc-v1,designer:Greenwold,probes-locus:uce-4954,probes-probe:3,probes-source:crypto2293,probes-global-chromo:Crypto2293_scaffold_199,probes-global-start:435661,probes-global-end:435781,probes-local-start:10,probes-local-end:130
GCTGCAGCAGGCGGACGTGGAAGGGCAGTGGAGCAAAGACGACGGGAAGAACGCGACGGA
GAAGATGAAAGAGCTGCTCACGTTCAACTCGATCACGCACGTGGACATCAAGCTCGTTGG
>uce-4954_p4 |design:crypto_Nuc-v1,designer:Greenwold,probes-locus:uce-4954,probes-probe:4,probes-source:crypto2293,probes-global-chromo:Crypto2293_scaffold_199,probes-global-start:435701,probes-global-end:435821,probes-local-start:50,probes-local-end:170
GACGGGAAGAACGCGACGGAGAAGATGAAAGAGCTGCTCACGTTCAACTCGATCACGCAC
GTGGACATCAAGCTCGTTGGCTTCGATGGCGACGGCAACTACGGCCTCAAGGTCCGCTAG
>uce-6081_p1 |design:crypto_Nuc-v1,designer:Greenwold,probes-locus:uce-6081,probes-probe:1,probes-source:guith1,probes-global-chromo:Guith1_scaffold_80,probes-global-start:317008,probes-global-end:317128,probes-local-start:10,probes-local-end:130
TCTTACAGCTCTCATTGGTCAACATTCAACCACCCAACTTCTCAACATGGCGGACGATCG
TCAAACCTCTATGCAATTTTGCAATGAGTGCAACAATCTCATGTATCCCAAGGAGGTCAA
>uce-6081_p2 |design:crypto_Nuc-v1,designer:Greenwold,probes-locus:uce-6081,probes-probe:2,probes-source:guith1,probes-global-chromo:Guith1_scaffold_80,probes-global-start:317048,probes-global-end:317168,probes-local-start:50,probes-local-end:170
CTCAACATGGCGGACGATCGTCAAACCTCTATGCAATTTTGCAATGAGTGCAACAATCTC
ATGTATCCCAAGGAGGTCAAAGATGAAACAGATCCTACAGAATCAAGACTTGTCTATGTC
>uce-6081_p3 |design:crypto_Nuc-v1,designer:Greenwold,probes-locus:uce-6081,probes-probe:3,probes-source:crypto2293,probes-global-chromo:Crypto2293_scaffold_246,probes-global-start:334474,probes-global-end:334594,probes-local-start:10,probes-local-end:130
AGAATCGGAGAAGATGGCTGCTGAACAAGATGACCCGCAGACCTCCATGCAGTTCTGCAA
GGAGTGCAACAACCTGATGTACCCCAAGGAGGTTCGCGAGACCGAGAACACTGAGTCGCG
>uce-6081_p4 |design:crypto_Nuc-v1,designer:Greenwold,probes-locus:uce-6081,probes-probe:4,probes-source:crypto2293,probes-global-chromo:Crypto2293_scaffold_246,probes-global-start:334514,probes-global-end:334634,probes-local-start:50,probes-local-end:170
ACCTCCATGCAGTTCTGCAAGGAGTGCAACAACCTGATGTACCCCAAGGAGGTTCGCGAG
ACCGAGAACACTGAGTCGCGCCTCGTCTACGTCTGCAAGGTGCTGGCGGGAACATCCCCA
>uce-6088_p1 |design:crypto_Nuc-v1,designer:Greenwold,probes-locus:uce-6088,probes-probe:1,probes-source:guith1,probes-global-chromo:Guith1_scaffold_81,probes-global-start:86763,probes-global-end:86883,probes-local-start:10,probes-local-end:130
CAGCTGGGCTTTGGTCCCGTTCTTCTTGAGCCCACGAGCTTCGCACATGGAGCGGAGACG
AGGTACCTTCATGGACTGCAGGTCGCGCATGCTGTACAGGTCCTGCTCGCCTCTAAGGGC
>uce-6088_p2 |design:crypto_Nuc-v1,designer:Greenwold,probes-locus:uce-6088,probes-probe:2,probes-source:guith1,probes-global-chromo:Guith1_scaffold_81,probes-global-start:86803,probes-global-end:86923,probes-local-start:50,probes-local-end:170
TCGCACATGGAGCGGAGACGAGGTACCTTCATGGACTGCAGGTCGCGCATGCTGTACAGG
TCCTGCTCGCCTCTAAGGGCTCCGGCTCCCATGATCACCTGCTCTCTCCCGTCTCCCTCA
>uce-6088_p3 |design:crypto_Nuc-v1,designer:Greenwold,probes-locus:uce-6088,probes-probe:3,probes-source:crypto2293,probes-global-chromo:Crypto2293_scaffold_203,probes-global-start:190441,probes-global-end:190561,probes-local-start:10,probes-local-end:130
CGGTTGATGAGCTGCGGCTTTGTGCCGATCTTCTTGAGGCCGCGCGCCTCGCACATGGAG
CGGAGGCGCGGCACCTTCATCGACTGCAGGTCGCGCATCGAATAGGCTTCCTGTTCGCCG
>uce-114_p1 |design:crypto_Nuc-v1,designer:Greenwold,probes-locus:uce-114,probes-probe:1,probes-source:guith1,probes-global-chromo:Guith1_scaffold_60,probes-global-start:323832,probes-global-end:323952,probes-local-start:10,probes-local-end:130
CAGCGGGAAGCAGCGGATGTTCATGAACTTGCAGAACGTGATGGCCTCGTCGTAGATCTG
GTTCGCCAGCTCGCGGGTGGGAGCGAGGATGAGCGCGAGAGGCCCTTCAGGCGCCGTGTC
>uce-114_p2 |design:crypto_Nuc-v1,designer:Greenwold,probes-locus:uce-114,probes-probe:2,probes-source:guith1,probes-global-chromo:Guith1_scaffold_60,probes-global-start:323872,probes-global-end:323992,probes-local-start:50,probes-local-end:170
ATGGCCTCGTCGTAGATCTGGTTCGCCAGCTCGCGGGTGGGAGCGAGGATGAGCGCGAGA
GGCCCTTCAGGCGCCGTGTCTTGAGTGATGGGCGGCTGCTTGGAGATGTAGACGAGCATG
>uce-114_p3 |design:crypto_Nuc-v1,designer:Greenwold,probes-locus:uce-114,probes-probe:3,probes-source:crypto2293,probes-global-chromo:Crypto2293_scaffold_65,probes-global-start:579295,probes-global-end:579415,probes-local-start:10,probes-local-end:130
ATCATGTCCATGCCGCCGACAATCGTGGAGTGGCGGAGGTTGATCTTGGTGCCCAGCGCC
GCAAACTGGTCTTGGATCTGGAAAGCGAGCTCGCGGGTAGGGGTGAGCACGAGCGCGAAG
>uce-114_p4 |design:crypto_Nuc-v1,designer:Greenwold,probes-locus:uce-114,probes-probe:4,probes-source:crypto2293,probes-global-chromo:Crypto2293_scaffold_65,probes-global-start:579335,probes-global-end:579455,probes-local-start:50,probes-local-end:170
TGATCTTGGTGCCCAGCGCCGCAAACTGGTCTTGGATCTGGAAAGCGAGCTCGCGGGTAG
GGGTGAGCACGAGCGCGAAGACCCCGAAGGGGTCGCGTGCGAGGAGCTGGAGAATTGGGA
>uce-110_p1 |design:crypto_Nuc-v1,designer:Greenwold,probes-locus:uce-110,probes-probe:1,probes-source:guith1,probes-global-chromo:Guith1_scaffold_60,probes-global-start:236352,probes-global-end:236472,probes-local-start:10,probes-local-end:130
GGCACCAGTCAGCGAAGCAAGGCTCGAGGTCCTTCACCCCATGAGCATCTCCGTCCATGC
CGCGTCATCCTCCCAGTTGACTGGCGTCTCGACCATCTGATTGACCGCGTTGATGCTCAT
>uce-110_p2 |design:crypto_Nuc-v1,designer:Greenwold,probes-locus:uce-110,probes-probe:2,probes-source:guith1,probes-global-chromo:Guith1_scaffold_60,probes-global-start:236392,probes-global-end:236512,probes-local-start:50,probes-local-end:170
ATGAGCATCTCCGTCCATGCCGCGTCATCCTCCCAGTTGACTGGCGTCTCGACCATCTGA
TTGACCGCGTTGATGCTCATGCATCCAAGCGCGAACGTCTCGCCTGCCTCGCCAACGTGA
>uce-110_p3 |design:crypto_Nuc-v1,designer:Greenwold,probes-locus:uce-110,probes-probe:3,probes-source:crypto2293,probes-global-chromo:Crypto2293_scaffold_24,probes-global-start:1061848,probes-global-end:1061968,probes-local-start:10,probes-local-end:130
CTCACATCCACAAGCCCGCCTTGCCCCATGAGCAGCTCCGCCCACGCCTCGTCCTCGGCG
AGGTTGAGAGGGGTGGGCTTGATCGAGGAGAGCGAGTTGATGTGCATGCAGCCCAGCGGC
>uce-110_p4 |design:crypto_Nuc-v1,designer:Greenwold,probes-locus:uce-110,probes-probe:4,probes-source:crypto2293,probes-global-chromo:Crypto2293_scaffold_24,probes-global-start:1061888,probes-global-end:1062008,probes-local-start:50,probes-local-end:170
CCCACGCCTCGTCCTCGGCGAGGTTGAGAGGGGTGGGCTTGATCGAGGAGAGCGAGTTGA
TGTGCATGCAGCCCAGCGGCATAGTCTCGCCTGTGAAGGAGAAGTGACGTTCAAATTGAT
>uce-3894_p1 |design:crypto_Nuc-v1,designer:Greenwold,probes-locus:uce-3894,probes-probe:1,probes-source:guith1,probes-global-chromo:Guith1_scaffold_155,probes-global-start:84704,probes-global-end:84824,probes-local-start:10,probes-local-end:130
ATGAGACCAACAAGGCCTTCATCCGCTTCAAGGACCTTGCAGACAAGAAGAAGGAGATCA
CAAACGCTGACTTGGAGTCCATCGTCAACGACGAGGCTCAAGACCTCGCCGCCAACCGCT
>uce-3894_p2 |design:crypto_Nuc-v1,designer:Greenwold,probes-locus:uce-3894,probes-probe:2,probes-source:guith1,probes-global-chromo:Guith1_scaffold_155,probes-global-start:84744,probes-global-end:84864,probes-local-start:50,probes-local-end:170
AGACAAGAAGAAGGAGATCACAAACGCTGACTTGGAGTCCATCGTCAACGACGAGGCTCA
AGACCTCGCCGCCAACCGCTTCAAGGTCATGCACGTGCAAGTGACGTGCGGTATTAGCAT
>uce-3894_p3 |design:crypto_Nuc-v1,designer:Greenwold,probes-locus:uce-3894,probes-probe:3,probes-source:crypto2293,probes-global-chromo:Crypto2293_scaffold_107,probes-global-start:745224,probes-global-end:745344,probes-local-start:10,probes-local-end:130
TGGCGATTGGGGTGCAGGCGTTCGTGCGTTTCAAGGAGCTTGCGGACAAGAAGAAGGAGA
TCTCCTCGCAGGACCTCGAGTCGATCGTCAACGACGAGAGCCAGGATTTGACCGCCAATC
>uce-3894_p4 |design:crypto_Nuc-v1,designer:Greenwold,probes-locus:uce-3894,probes-probe:4,probes-source:crypto2293,probes-global-chromo:Crypto2293_scaffold_107,probes-global-start:745264,probes-global-end:745384,probes-local-start:50,probes-local-end:170
TGCGGACAAGAAGAAGGAGATCTCCTCGCAGGACCTCGAGTCGATCGTCAACGACGAGAG
CCAGGATTTGACCGCCAATCGATTCACGCTCAAGGGCGTCCAGGTGGGGCCCCGCGAATG
>uce-3895_p1 |design:crypto_Nuc-v1,designer:Greenwold,probes-locus:uce-3895,probes-probe:1,probes-source:guith1,probes-global-chromo:Guith1_scaffold_155,probes-global-start:85830,probes-global-end:85950,probes-local-start:10,probes-local-end:130
CAGGCAGGCATGGGGTATACAATGAGATCTCCTTCAGCAAGGTCTTCAAGAATGTAGTAG
TCTGCATCGTCTGGGGTGTCGTAATTCCCCGTGCCGAGCTGGAACGGGCAGTTGAAGTAG
>uce-3895_p2 |design:crypto_Nuc-v1,designer:Greenwold,probes-locus:uce-3895,probes-probe:2,probes-source:guith1,probes-global-chromo:Guith1_scaffold_155,probes-global-start:85870,probes-global-end:85990,probes-local-start:50,probes-local-end:170
GGTCTTCAAGAATGTAGTAGTCTGCATCGTCTGGGGTGTCGTAATTCCCCGTGCCGAGCT
GGAACGGGCAGTTGAAGTAGTGTTGCTGCTCATTTGTCGAGAAGATGCTCACACCTATGA
>uce-3895_p3 |design:crypto_Nuc-v1,designer:Greenwold,probes-locus:uce-3895,probes-probe:3,probes-source:crypto2293,probes-global-chromo:Crypto2293_scaffold_60,probes-global-start:529876,probes-global-end:529996,probes-local-start:10,probes-local-end:130
CACGCCGTCCGTCGCACACACAATCAGATCCCCCTCCGCGAGGTCCTCGAGCACGTAATA
GTCCGCGTCCCCCGGGGAGTCGTCCGAGCCCATCCCGAGCTGGAACGGGCAGTTGAAGTA
>uce-3895_p4 |design:crypto_Nuc-v1,designer:Greenwold,probes-locus:uce-3895,probes-probe:4,probes-source:crypto2293,probes-global-chromo:Crypto2293_scaffold_60,probes-global-start:529916,probes-global-end:530036,probes-local-start:50,probes-local-end:170
AGGTCCTCGAGCACGTAATAGTCCGCGTCCCCCGGGGAGTCGTCCGAGCCCATCCCGAGC
TGGAACGGGCAGTTGAAGTAGTGCTGCTGTTCGTTGGTTTGGAACACTGAGACCCCGTCG
>uce-2435_p1 |design:crypto_Nuc-v1,designer:Greenwold,probes-locus:uce-2435,probes-probe:1,probes-source:guith1,probes-global-chromo:Guith1_scaffold_28,probes-global-start:336406,probes-global-end:336526,probes-local-start:10,probes-local-end:130
CACTTCTCAATGCTGGGCCGGATCACGATGAGCTGGTTCACCTTGGAGTAGACGATGTCC
GCTCGCAGCTGTCGGAAGCAGAACCAAACATGCGGCCGCTGCTTCTGCGTCGCTGTGAGC
>uce-2435_p2 |design:crypto_Nuc-v1,designer:Greenwold,probes-locus:uce-2435,probes-probe:2,probes-source:guith1,probes-global-chromo:Guith1_scaffold_28,probes-global-start:336446,probes-global-end:336566,probes-local-start:50,probes-local-end:170
CCTTGGAGTAGACGATGTCCGCTCGCAGCTGTCGGAAGCAGAACCAAACATGCGGCCGCT
GCTTCTGCGTCGCTGTGAGCACCTGACGACGAGTCGAGCTACTAGCATGACAGAACCACT
>uce-2435_p3 |design:crypto_Nuc-v1,designer:Greenwold,probes-locus:uce-2435,probes-probe:3,probes-source:crypto2293,probes-global-chromo:Crypto2293_scaffold_4,probes-global-start:1554947,probes-global-end:1555067,probes-local-start:10,probes-local-end:130
CGCCCGATCACCGCAGCGGGACTCCGGTGCGGCGGATGAGCATAACCTGGTTGACAGTCG
AAAAGACAATGTCGGCGCGGAGCTGACGGAAGCAGAACCACACGTGCGGACGCTGCTTGC
>uce-2435_p4 |design:crypto_Nuc-v1,designer:Greenwold,probes-locus:uce-2435,probes-probe:4,probes-source:crypto2293,probes-global-chromo:Crypto2293_scaffold_4,probes-global-start:1554987,probes-global-end:1555107,probes-local-start:50,probes-local-end:170
CATAACCTGGTTGACAGTCGAAAAGACAATGTCGGCGCGGAGCTGACGGAAGCAGAACCA
CACGTGCGGACGCTGCTTGCTCGTGGCGGTGAGGATCTGGCGGCGGATGGCGCCCGTCAT
>uce-2430_p1 |design:crypto_Nuc-v1,designer:Greenwold,probes-locus:uce-2430,probes-probe:1,probes-source:guith1,probes-global-chromo:Guith1_scaffold_28,probes-global-start:253302,probes-global-end:253422,probes-local-start:10,probes-local-end:130
GGAGAGGTAATGGACGTCCACGGGATAGATCCGCCCGGCCTCCATCGACATCACCGTGAC
ACGCCCCAGCTTCCCGTCCTTGAAGGGAGGAGGACCTGGCTCGGGCTTGTCGCCTTGGAA
>uce-2430_p2 |design:crypto_Nuc-v1,designer:Greenwold,probes-locus:uce-2430,probes-probe:2,probes-source:guith1,probes-global-chromo:Guith1_scaffold_28,probes-global-start:253342,probes-global-end:253462,probes-local-start:50,probes-local-end:170
TCCATCGACATCACCGTGACACGCCCCAGCTTCCCGTCCTTGAAGGGAGGAGGACCTGGC
TCGGGCTTGTCGCCTTGGAAGAAGTTCTTGAAGGCCTCGGCGTCGAGGGTGGCTGAAGAG
>uce-2430_p4 |design:crypto_Nuc-v1,designer:Greenwold,probes-locus:uce-2430,probes-probe:4,probes-source:crypto2293,probes-global-chromo:Crypto2293_scaffold_4,probes-global-start:1545706,probes-global-end:1545826,probes-local-start:50,probes-local-end:170
ATGTTCACAGGAAAGATCCGCCCCGCCTCCATGCTCATCACCGTCACGCGCCCCAGCGCC
CCGGGAGCCGGCGGGCCCTCGGGCTTGTCGCCTGCGGCATGGGCGTGGCAAAATGAGGCA
>uce-2433_p1 |design:crypto_Nuc-v1,designer:Greenwold,probes-locus:uce-2433,probes-probe:1,probes-source:guith1,probes-global-chromo:Guith1_scaffold_28,probes-global-start:323280,probes-global-end:323400,probes-local-start:10,probes-local-end:130
ACAGAGGGCATTCGCGATTCAATTTTGCACCTCATCATTGAGAACTGAGATGGAGTCCAA
GCACTGCTTGGAGAAGATCCTCGGACCGAACTCCAACGGCCCTGTCAAGTATGCTGGTGC
>uce-2433_p2 |design:crypto_Nuc-v1,designer:Greenwold,probes-locus:uce-2433,probes-probe:2,probes-source:guith1,probes-global-chromo:Guith1_scaffold_28,probes-global-start:323320,probes-global-end:323440,probes-local-start:50,probes-local-end:170
AGAACTGAGATGGAGTCCAAGCACTGCTTGGAGAAGATCCTCGGACCGAACTCCAACGGC
CCTGTCAAGTATGCTGGTGCCTCTGAATGGTAAGGCAAAATGGAGCTCGGTTCTTGCAAT
>uce-2433_p3 |design:crypto_Nuc-v1,designer:Greenwold,probes-locus:uce-2433,probes-probe:3,probes-source:crypto2293,probes-global-chromo:Crypto2293_scaffold_478,probes-global-start:216121,probes-global-end:216241,probes-local-start:10,probes-local-end:130
AGCTGACGTTGGTCCTGGTGTGTGCAGCGTGCATGGGCTCTGGAGTTCTGCACCACGGGG
CTGCGCACTGAGATGGAGGCGAAGCACTGCCTGGAGAAGATCCTTGGGCCCAACGCCAAC
>uce-2433_p4 |design:crypto_Nuc-v1,designer:Greenwold,probes-locus:uce-2433,probes-probe:4,probes-source:crypto2293,probes-global-chromo:Crypto2293_scaffold_478,probes-global-start:216161,probes-global-end:216281,probes-local-start:50,probes-local-end:170
TGGAGTTCTGCACCACGGGGCTGCGCACTGAGATGGAGGCGAAGCACTGCCTGGAGAAGA
TCCTTGGGCCCAACGCCAACGGCCCGGTCAAGTACACGGTGAGAACCCTGCTATCTTCCA
>uce-2432_p1 |design:crypto_Nuc-v1,designer:Greenwold,probes-locus:uce-2432,probes-probe:1,probes-source:guith1,probes-global-chromo:Guith1_scaffold_28,probes-global-start:264415,probes-global-end:264535,probes-local-start:10,probes-local-end:130
CTCGGTGAAGCAGCTGGGGTGGTGCTCGGGAGGAGTGACGACGCGATCGGTGATGATGAA
GTCGAACTGGGGAAGGCCGAGGGAGTAAGGGTACCCCAGGTAGTGCACGACCACCGGGGC
>uce-2432_p2 |design:crypto_Nuc-v1,designer:Greenwold,probes-locus:uce-2432,probes-probe:2,probes-source:guith1,probes-global-chromo:Guith1_scaffold_28,probes-global-start:264455,probes-global-end:264575,probes-local-start:50,probes-local-end:170
ACGCGATCGGTGATGATGAAGTCGAACTGGGGAAGGCCGAGGGAGTAAGGGTACCCCAGG
TAGTGCACGACCACCGGGGCCGGGCGCAGGGCCCCGATTTCAGCGTGACCCCCGTCAGTG
>uce-2432_p3 |design:crypto_Nuc-v1,designer:Greenwold,probes-locus:uce-2432,probes-probe:3,probes-source:crypto2293,probes-global-chromo:Crypto2293_scaffold_980,probes-global-start:36678,probes-global-end:36798,probes-local-start:10,probes-local-end:130
TTGGGGGTTGGGGTTTGGGTGACGATCCTGTCTGTGAGGACGTAGTCGATGCCCGGGACG
TTGAGCGTGTACGGGAACCCCAGGTACTGCACGGTCACCGGCGCCGGCCGCAACGCGCCC
>uce-2432_p4 |design:crypto_Nuc-v1,designer:Greenwold,probes-locus:uce-2432,probes-probe:4,probes-source:crypto2293,probes-global-chromo:Crypto2293_scaffold_980,probes-global-start:36718,probes-global-end:36838,probes-local-start:50,probes-local-end:170
CGTAGTCGATGCCCGGGACGTTGAGCGTGTACGGGAACCCCAGGTACTGCACGGTCACCG
GCGCCGGCCGCAACGCGCCCACCTAAACATGGGTGAGAATTACTCCGTGTTCAGCAGATT
>uce-6221_p1 |design:crypto_Nuc-v1,designer:Greenwold,probes-locus:uce-6221,probes-probe:1,probes-source:guith1,probes-global-chromo:Guith1_scaffold_87,probes-global-start:264606,probes-global-end:264726,probes-local-start:10,probes-local-end:130
GCACGTTTCCAGTCGCTCTACGATGACGAGAAGATGTCAGAAGCCGAGCTTGCAGGGCGG
CTATCAAGAGCCATCGACGAACACGAGAAGTGCAGGAGACATTGGCCTCACCTCGAGAGC
>uce-6221_p2 |design:crypto_Nuc-v1,designer:Greenwold,probes-locus:uce-6221,probes-probe:2,probes-source:guith1,probes-global-chromo:Guith1_scaffold_87,probes-global-start:264646,probes-global-end:264766,probes-local-start:50,probes-local-end:170
AAGCCGAGCTTGCAGGGCGGCTATCAAGAGCCATCGACGAACACGAGAAGTGCAGGAGAC
ATTGGCCTCACCTCGAGAGCCTCGAGGCTGCGCAGGAGATCCGTGTTCATGATGCACGGA
>uce-6221_p3 |design:crypto_Nuc-v1,designer:Greenwold,probes-locus:uce-6221,probes-probe:3,probes-source:crypto2293,probes-global-chromo:Crypto2293_scaffold_212,probes-global-start:71607,probes-global-end:71727,probes-local-start:10,probes-local-end:130
CGCAGCTGTGGAACACCGACAAAATCTCCGAGGCGGAGCTGGCGGGGCGGCTGTCGCGCG
CCATTGACCAGCACGAGAAGTGCAGGCGGCACTGGCCGCACCTCGAGAAGCTCGAGGCGG
>uce-2694_p1 |design:crypto_Nuc-v1,designer:Greenwold,probes-locus:uce-2694,probes-probe:1,probes-source:guith1,probes-global-chromo:Guith1_scaffold_24,probes-global-start:170900,probes-global-end:171020,probes-local-start:10,probes-local-end:130
ATGACGGGAGAATGTAGAGGCTACCGAGAGACTATAGGGACATAAAGATATAGAGGCTAT
AGAGATATAGAGGCTATAGAGATATAGAGGCTATAGATAGAGGCTATAGATAGAGGCTAT
>uce-2694_p2 |design:crypto_Nuc-v1,designer:Greenwold,probes-locus:uce-2694,probes-probe:2,probes-source:guith1,probes-global-chromo:Guith1_scaffold_24,probes-global-start:170940,probes-global-end:171060,probes-local-start:50,probes-local-end:170
CATAAAGATATAGAGGCTATAGAGATATAGAGGCTATAGAGATATAGAGGCTATAGATAG
AGGCTATAGATAGAGGCTATAGAGACTGTAGATACTACGTTCGTTTGATCAGTCAATCCA
>uce-2694_p3 |design:crypto_Nuc-v1,designer:Greenwold,probes-locus:uce-2694,probes-probe:3,probes-source:crypto2293,probes-global-chromo:Crypto2293_scaffold_382,probes-global-start:294120,probes-global-end:294240,probes-local-start:10,probes-local-end:130
GTTTCGTGTCCGCGCGCACTATAGAGATATAGGCGCTATAGAGATATAGGCGCCATAGAG
ATATATAGGCACAATAGAGATATAGGCGCTATAGAGATATATAGGCACTATGCAGGAGGT
>uce-2694_p4 |design:crypto_Nuc-v1,designer:Greenwold,probes-locus:uce-2694,probes-probe:4,probes-source:crypto2293,probes-global-chromo:Crypto2293_scaffold_382,probes-global-start:294160,probes-global-end:294280,probes-local-start:50,probes-local-end:170
GAGATATAGGCGCCATAGAGATATATAGGCACAATAGAGATATAGGCGCTATAGAGATAT
ATAGGCACTATGCAGGAGGTGGAGTTAGAATCCATCCGGAAAATGCTCGTATGAGCGGCC
>uce-1688_p1 |design:crypto_Nuc-v1,designer:Greenwold,probes-locus:uce-1688,probes-probe:1,probes-source:guith1,probes-global-chromo:Guith1_scaffold_216,probes-global-start:27340,probes-global-end:27460,probes-local-start:10,probes-local-end:130
ACCCGGGTTATGCTAGCTGGTTGAAGACTCTTAGCGGCCCTGTCGACTATCAGACAGGGA
AGGAGTATGATGACAAGTTTGAATCCCAGAGCATGTCGCATGTTGGTATCTCACACTTGC
>uce-1688_p2 |design:crypto_Nuc-v1,designer:Greenwold,probes-locus:uce-1688,probes-probe:2,probes-source:guith1,probes-global-chromo:Guith1_scaffold_216,probes-global-start:27380,probes-global-end:27500,probes-local-start:50,probes-local-end:170
TGTCGACTATCAGACAGGGAAGGAGTATGATGACAAGTTTGAATCCCAGAGCATGTCGCA
TGTTGGTATCTCACACTTGCTCCCTGGAGCTCTCCCCTCGATGAAGAAGATTGGTGATAT
>uce-1688_p3 |design:crypto_Nuc-v1,designer:Greenwold,probes-locus:uce-1688,probes-probe:3,probes-source:crypto2293,probes-global-chromo:Crypto2293_scaffold_191,probes-global-start:93843,probes-global-end:93963,probes-local-start:10,probes-local-end:130
TGGGGCGGGCTATGTCGGGTGGCTCAAGACGCTGAACGGCCCGGTCGACTACCAGACCGG
GAAGGAGCACGACGCCACGTTCGATTCCGCCGGCATGCCCCACGCGGACATCTCGGAGAT
>uce-1688_p4 |design:crypto_Nuc-v1,designer:Greenwold,probes-locus:uce-1688,probes-probe:4,probes-source:crypto2293,probes-global-chromo:Crypto2293_scaffold_191,probes-global-start:93883,probes-global-end:94003,probes-local-start:50,probes-local-end:170
CCGGTCGACTACCAGACCGGGAAGGAGCACGACGCCACGTTCGATTCCGCCGGCATGCCC
CACGCGGACATCTCGGAGATGGTCCCCTCTGCGCTGCCAAAGTCTGAGAAGGTCGCGGCG
>uce-1518_p1 |design:crypto_Nuc-v1,designer:Greenwold,probes-locus:uce-1518,probes-probe:1,probes-source:guith1,probes-global-chromo:Guith1_scaffold_109,probes-global-start:119864,probes-global-end:119984,probes-local-start:10,probes-local-end:130
AGGTCGAACGCTGGCGGCTCGACGAACTTGGGGCCGAGGTTGTTCGCCACGAAGCTGCTG
ACGGCAAAGATGACTCGGTCAGGGCGGAGGAAGCGGATCAGAACCAGTCGCTGCAGCTCT
>uce-1518_p2 |design:crypto_Nuc-v1,designer:Greenwold,probes-locus:uce-1518,probes-probe:2,probes-source:guith1,probes-global-chromo:Guith1_scaffold_109,probes-global-start:119904,probes-global-end:120024,probes-local-start:50,probes-local-end:170
TGTTCGCCACGAAGCTGCTGACGGCAAAGATGACTCGGTCAGGGCGGAGGAAGCGGATCA
GAACCAGTCGCTGCAGCTCTGTGCACTTGTTCTCCCACTCCCCGGGCAGCGGCGAGCTCT
>uce-1518_p3 |design:crypto_Nuc-v1,designer:Greenwold,probes-locus:uce-1518,probes-probe:3,probes-source:crypto2293,probes-global-chromo:Crypto2293_scaffold_65,probes-global-start:235428,probes-global-end:235548,probes-local-start:10,probes-local-end:130
TCGAGGTCGAAGGGGGGCGGCTCCACGAACTTGGGGCCGAGGTTGTTGGCCACGAACGAA
GACACCGCGAACACCACGCGGTCCGGGCGCAGGAAGCGGATCAGGAGGATGCGCTGCAGC
>uce-1518_p4 |design:crypto_Nuc-v1,designer:Greenwold,probes-locus:uce-1518,probes-probe:4,probes-source:crypto2293,probes-global-chromo:Crypto2293_scaffold_65,probes-global-start:235468,probes-global-end:235588,probes-local-start:50,probes-local-end:170
GGTTGTTGGCCACGAACGAAGACACCGCGAACACCACGCGGTCCGGGCGCAGGAAGCGGA
TCAGGAGGATGCGCTGCAGCTCGTTGCACTTGTTCTCCCACTCCCCAGGGAGCGGCGCCT
>uce-5742_p1 |design:crypto_Nuc-v1,designer:Greenwold,probes-locus:uce-5742,probes-probe:1,probes-source:guith1,probes-global-chromo:Guith1_scaffold_11,probes-global-start:780154,probes-global-end:780274,probes-local-start:10,probes-local-end:130
TTTAAGCCAATGCCGGCATGTGTATTTCCAATCACTTGGTTCTTTTCGAAAATTCCTCTG
CAGTTCTCATGCAAAACAATTCCACCTCCCCTGCCGTCCTTGACAATGTTGCTATGGAAC
>uce-5742_p2 |design:crypto_Nuc-v1,designer:Greenwold,probes-locus:uce-5742,probes-probe:2,probes-source:guith1,probes-global-chromo:Guith1_scaffold_11,probes-global-start:780194,probes-global-end:780314,probes-local-start:50,probes-local-end:170
TCTTTTCGAAAATTCCTCTGCAGTTCTCATGCAAAACAATTCCACCTCCCCTGCCGTCCT
TGACAATGTTGCTATGGAACAGGGGGCAGGCAAAATCAGTACCACCAACGCCAGCCATTG
>uce-5742_p3 |design:crypto_Nuc-v1,designer:Greenwold,probes-locus:uce-5742,probes-probe:3,probes-source:crypto2293,probes-global-chromo:Crypto2293_scaffold_349,probes-global-start:38887,probes-global-end:39007,probes-local-start:10,probes-local-end:130
TGGGAGGGGGGCGGACCTGGTTCTTCTCGAAGATGCCGCGGCAGTTCTCGTGCAGCACGA
TCCCGCCCCCGCGGCCGTCCTTGACAATGTTGGAGTGGAAGAGCGGGCACGCGGAGTCCG
>uce-5742_p4 |design:crypto_Nuc-v1,designer:Greenwold,probes-locus:uce-5742,probes-probe:4,probes-source:crypto2293,probes-global-chromo:Crypto2293_scaffold_349,probes-global-start:38927,probes-global-end:39047,probes-local-start:50,probes-local-end:170
GCAGTTCTCGTGCAGCACGATCCCGCCCCCGCGGCCGTCCTTGACAATGTTGGAGTGGAA
GAGCGGGCACGCGGAGTCCGTCCCGCCGACGCCCGCCATGGTGTTCCGCATGATCTCGTT
>uce-1512_p1 |design:crypto_Nuc-v1,designer:Greenwold,probes-locus:uce-1512,probes-probe:1,probes-source:guith1,probes-global-chromo:Guith1_scaffold_109,probes-global-start:116092,probes-global-end:116212,probes-local-start:10,probes-local-end:130
AAGGGGCAGGCCAGAGCACACAGAACAAGCTGACCTGGATGTACGCGCCCCCTATCAATG
TGCAGGCAGACGCAGACGAATACCTCATGGGAAAGCCCAAGGAAGACGACAAGGAGGACG
>uce-1512_p2 |design:crypto_Nuc-v1,designer:Greenwold,probes-locus:uce-1512,probes-probe:2,probes-source:guith1,probes-global-chromo:Guith1_scaffold_109,probes-global-start:116132,probes-global-end:116252,probes-local-start:50,probes-local-end:170
GTACGCGCCCCCTATCAATGTGCAGGCAGACGCAGACGAATACCTCATGGGAAAGCCCAA
GGAAGACGACAAGGAGGACGAGGATCTGAAGAAGGTTCATCCTCGCACCTCCTCTACAGG
>uce-1512_p3 |design:crypto_Nuc-v1,designer:Greenwold,probes-locus:uce-1512,probes-probe:3,probes-source:crypto2293,probes-global-chromo:Crypto2293_scaffold_34,probes-global-start:1226240,probes-global-end:1226360,probes-local-start:10,probes-local-end:130
TAACGAGCGCCTCACCTGGATGTACGCAGCTCCCATCTCAGCCACAGATGCCGACGAGTA
CCTCATGGGCAAGCCCAAGGAAGCGGACGAAGTCCAGGACGACCAGCTCAAAAATGTGAC
>uce-1512_p4 |design:crypto_Nuc-v1,designer:Greenwold,probes-locus:uce-1512,probes-probe:4,probes-source:crypto2293,probes-global-chromo:Crypto2293_scaffold_34,probes-global-start:1226280,probes-global-end:1226400,probes-local-start:50,probes-local-end:170
GCCACAGATGCCGACGAGTACCTCATGGGCAAGCCCAAGGAAGCGGACGAAGTCCAGGAC
GACCAGCTCAAAAATGTGACGTCCCCAAGCTCCCTCAACCCTCCTAAGCCGCCATCCCTG
>uce-1336_p1 |design:crypto_Nuc-v1,designer:Greenwold,probes-locus:uce-1336,probes-probe:1,probes-source:guith1,probes-global-chromo:Guith1_scaffold_43,probes-global-start:65780,probes-global-end:65900,probes-local-start:10,probes-local-end:130
CTTGTAGTTGTTGGGGTTTCTCTCGAGGATCTGCGCGAAGTACTTGATGGCATCATCGAA
GTCGTTGCTGCGGAACATGATGTCTGCCAGCATCATGGTTGCTGCCTCGACTTCTAGGTC
>uce-1336_p2 |design:crypto_Nuc-v1,designer:Greenwold,probes-locus:uce-1336,probes-probe:2,probes-source:guith1,probes-global-chromo:Guith1_scaffold_43,probes-global-start:65820,probes-global-end:65940,probes-local-start:50,probes-local-end:170
TACTTGATGGCATCATCGAAGTCGTTGCTGCGGAACATGATGTCTGCCAGCATCATGGTT
GCTGCCTCGACTTCTAGGTCAAACTTGAGCAAGGCCGAGCATTGCTTCTTCGCCTCGTCC
>uce-1336_p3 |design:crypto_Nuc-v1,designer:Greenwold,probes-locus:uce-1336,probes-probe:3,probes-source:crypto2293,probes-global-chromo:Crypto2293_scaffold_306,probes-global-start:186401,probes-global-end:186521,probes-local-start:10,probes-local-end:130
GGATCAGCTGCTCGAGCGCTCGGTAGTTGTTCGGCTTCAGCTCGAGAAGCTGCGCAAAGT
AGCGGATGGCTTCGTCGAAGTCGTTGGATCGGAACATGATGTCTGCGAGCATCATCGTCG
>uce-1336_p4 |design:crypto_Nuc-v1,designer:Greenwold,probes-locus:uce-1336,probes-probe:4,probes-source:crypto2293,probes-global-chromo:Crypto2293_scaffold_306,probes-global-start:186441,probes-global-end:186561,probes-local-start:50,probes-local-end:170
CTCGAGAAGCTGCGCAAAGTAGCGGATGGCTTCGTCGAAGTCGTTGGATCGGAACATGAT
GTCTGCGAGCATCATCGTCGCGGTCTCGTGCTCCAGGTCGTGTAGCAACAGCGCTGCCCC
>uce-1332_p1 |design:crypto_Nuc-v1,designer:Greenwold,probes-locus:uce-1332,probes-probe:1,probes-source:guith1,probes-global-chromo:Guith1_scaffold_43,probes-global-start:43932,probes-global-end:44052,probes-local-start:10,probes-local-end:130
ATCCGTACAAGTTGTCGAACTTGGACTTGGTGCAAGAGTCGTTGACGTTGATGGCGGGGA
AGAGGAGGGTTCCGGACTTCTCCATCTCGTAGAGGCGGTGAACACCGGTGGTGGTCTCCT
>uce-1332_p2 |design:crypto_Nuc-v1,designer:Greenwold,probes-locus:uce-1332,probes-probe:2,probes-source:guith1,probes-global-chromo:Guith1_scaffold_43,probes-global-start:43972,probes-global-end:44092,probes-local-start:50,probes-local-end:170
GTTGACGTTGATGGCGGGGAAGAGGAGGGTTCCGGACTTCTCCATCTCGTAGAGGCGGTG
AACACCGGTGGTGGTCTCCTCGGAGACTCCGACGCACTGCTCAGCGACCTTGTGCCACTT
>uce-1332_p3 |design:crypto_Nuc-v1,designer:Greenwold,probes-locus:uce-1332,probes-probe:3,probes-source:crypto2293,probes-global-chromo:Crypto2293_scaffold_419,probes-global-start:65620,probes-global-end:65740,probes-local-start:10,probes-local-end:130
TCCGGGAGCGAGTGCTTGCAGCCGTAGAGGTTGTCGAACTTGGACTTGGTGCACGAGTCG
TTGACGTTGATGGCGGTGAAGAGGAGGGTGCCCGCCTTCTCCATCTCGTAAAGGCGGTGG
>uce-1332_p4 |design:crypto_Nuc-v1,designer:Greenwold,probes-locus:uce-1332,probes-probe:4,probes-source:crypto2293,probes-global-chromo:Crypto2293_scaffold_419,probes-global-start:65660,probes-global-end:65780,probes-local-start:50,probes-local-end:170
TGGACTTGGTGCACGAGTCGTTGACGTTGATGGCGGTGAAGAGGAGGGTGCCCGCCTTCT
CCATCTCGTAAAGGCGGTGGACGCCGGTGGTGGTCTCCTCAGACACGCCCTGGATGTTGT
>uce-1331_p1 |design:crypto_Nuc-v1,designer:Greenwold,probes-locus:uce-1331,probes-probe:1,probes-source:guith1,probes-global-chromo:Guith1_scaffold_43,probes-global-start:43691,probes-global-end:43811,probes-local-start:10,probes-local-end:130
GTGGTGATGAAGATGTCGGCGTACTCAACGACGTTGTCGAGGGTGTTGACCTCGTATCCC
TCCATGCAGGCCTGGAGAGCGCAGATCGGGTCGATCTCGGTCACGATGGTGCGGGCACCG
>uce-1331_p2 |design:crypto_Nuc-v1,designer:Greenwold,probes-locus:uce-1331,probes-probe:2,probes-source:guith1,probes-global-chromo:Guith1_scaffold_43,probes-global-start:43731,probes-global-end:43851,probes-local-start:50,probes-local-end:170
GGGTGTTGACCTCGTATCCCTCCATGCAGGCCTGGAGAGCGCAGATCGGGTCGATCTCGG
TCACGATGGTGCGGGCACCGGCAGCCTTCATGGCCATGGCGCATCCCTTGCCAACGTCTC
>uce-1331_p3 |design:crypto_Nuc-v1,designer:Greenwold,probes-locus:uce-1331,probes-probe:3,probes-source:crypto2293,probes-global-chromo:Crypto2293_scaffold_419,probes-global-start:65843,probes-global-end:65963,probes-local-start:10,probes-local-end:130
GGTGGTGATGAAGATGTCGCCGTACGACAGGCAGTCGGCGAGCGGCTTCACCTCGAAGCC
CTCCATGGTGGCCTGGAGCGCGCAGATGGGGTCGATCTCGTTGACGATGGTGCGCGCGCC
>uce-1331_p4 |design:crypto_Nuc-v1,designer:Greenwold,probes-locus:uce-1331,probes-probe:4,probes-source:crypto2293,probes-global-chromo:Crypto2293_scaffold_419,probes-global-start:65883,probes-global-end:66003,probes-local-start:50,probes-local-end:170
AGCGGCTTCACCTCGAAGCCCTCCATGGTGGCCTGGAGCGCGCAGATGGGGTCGATCTCG
TTGACGATGGTGCGCGCGCCGGCAGCCTTCATGGCCGCCGCGCAGCCCTTGCCGACGTCA
>uce-1330_p1 |design:crypto_Nuc-v1,designer:Greenwold,probes-locus:uce-1330,probes-probe:1,probes-source:guith1,probes-global-chromo:Guith1_scaffold_43,probes-global-start:43553,probes-global-end:43673,probes-local-start:10,probes-local-end:130
TTCTGGCGGGTGACGCCGGCGCCCTTGAGGAGGCCAGCCATGTCGATCTCGTTGTCAAAG
TGACCAATGTTGCCGACGATGGCGTTGTTCTTCATGCGCTGCATGTGCTCGAACATGATG
>uce-1330_p2 |design:crypto_Nuc-v1,designer:Greenwold,probes-locus:uce-1330,probes-probe:2,probes-source:guith1,probes-global-chromo:Guith1_scaffold_43,probes-global-start:43593,probes-global-end:43713,probes-local-start:50,probes-local-end:170
TGTCGATCTCGTTGTCAAAGTGACCAATGTTGCCGACGATGGCGTTGTTCTTCATGCGCT
GCATGTGCTCGAACATGATGATGCCCTTGTTGCCGGTGGTGGTGATGAAGATGTCGGCGT
>uce-1330_p3 |design:crypto_Nuc-v1,designer:Greenwold,probes-locus:uce-1330,probes-probe:3,probes-source:crypto2293,probes-global-chromo:Crypto2293_scaffold_419,probes-global-start:65980,probes-global-end:66100,probes-local-start:10,probes-local-end:130
TTCTGGCGGGTCACGCCCGCGGTCTTGAGGAGCCCGGCGAGGTCGATTTCGTTGTCGAAG
TGCCCGATGTTGCCCACGATGGCGTTGTTCTTCATCTGCTTCATCGACTCGTACATGATG
>uce-1330_p4 |design:crypto_Nuc-v1,designer:Greenwold,probes-locus:uce-1330,probes-probe:4,probes-source:crypto2293,probes-global-chromo:Crypto2293_scaffold_419,probes-global-start:66020,probes-global-end:66140,probes-local-start:50,probes-local-end:170
GGTCGATTTCGTTGTCGAAGTGCCCGATGTTGCCCACGATGGCGTTGTTCTTCATCTGCT
TCATCGACTCGTACATGATGATGTCCTTGTTGCCGGTGGTGGTGATGAAGATGTCGCCGT
>uce-71_p1 |design:crypto_Nuc-v1,designer:Greenwold,probes-locus:uce-71,probes-probe:1,probes-source:guith1,probes-global-chromo:Guith1_scaffold_63,probes-global-start:236933,probes-global-end:237053,probes-local-start:10,probes-local-end:130
TAGGAATGAACACAGTTCCGGACTGCTTCACGATAACCTCAAGAGGACGCTGGATACCAT
CAAAGATCTGGTTCATGACACCGGGGCCCAACTGGACGGAAAGAGGCTTTCCAGTGCGCT
>uce-71_p2 |design:crypto_Nuc-v1,designer:Greenwold,probes-locus:uce-71,probes-probe:2,probes-source:guith1,probes-global-chromo:Guith1_scaffold_63,probes-global-start:236973,probes-global-end:237093,probes-local-start:50,probes-local-end:170
AAGAGGACGCTGGATACCATCAAAGATCTGGTTCATGACACCGGGGCCCAACTGGACGGA
AAGAGGCTTTCCAGTGCGCTCGACAGGATCCCCAACAGTGAGACCAGAAGTTTCCTCGTA
>uce-71_p3 |design:crypto_Nuc-v1,designer:Greenwold,probes-locus:uce-71,probes-probe:3,probes-source:crypto2293,probes-global-chromo:Crypto2293_scaffold_529,probes-global-start:88139,probes-global-end:88259,probes-local-start:10,probes-local-end:130
TGGGAAGGAAAACGCTCTCCGACTGCTTCATGATGACCTCGAGCGGGCGCTGGATTCCGT
CAAAGATCTGGTTCATGATACCCGGCCCAAGCTGCACCGAAAGCGGCTTGAAGGTGCGCT
>uce-71_p4 |design:crypto_Nuc-v1,designer:Greenwold,probes-locus:uce-71,probes-probe:4,probes-source:crypto2293,probes-global-chromo:Crypto2293_scaffold_529,probes-global-start:88179,probes-global-end:88299,probes-local-start:50,probes-local-end:170
GAGCGGGCGCTGGATTCCGTCAAAGATCTGGTTCATGATACCCGGCCCAAGCTGCACCGA
AAGCGGCTTGAAGGTGCGCTCGACCTTGTCGCCAACGGTCAGCCCGGAGGTCTCCTCGTA
>uce-70_p1 |design:crypto_Nuc-v1,designer:Greenwold,probes-locus:uce-70,probes-probe:1,probes-source:guith1,probes-global-chromo:Guith1_scaffold_63,probes-global-start:236753,probes-global-end:236873,probes-local-start:10,probes-local-end:130
TCAATCAATTCATTCTCCTGCACACTTCCAAAGATGTCTCCACCAGTGATGATAGATCCC
ACACTGAACTCAGGAGAGGGTCTGAATGGCCAGGCCTTGTCCATGTCAAGAGCAAGAACG
>uce-70_p2 |design:crypto_Nuc-v1,designer:Greenwold,probes-locus:uce-70,probes-probe:2,probes-source:guith1,probes-global-chromo:Guith1_scaffold_63,probes-global-start:236793,probes-global-end:236913,probes-local-start:50,probes-local-end:170
CACCAGTGATGATAGATCCCACACTGAACTCAGGAGAGGGTCTGAATGGCCAGGCCTTGT
CCATGTCAAGAGCAAGAACGTCGATACCCCTGACAGGATTTGCGGTCAGAGGACTCATTT
>uce-70_p3 |design:crypto_Nuc-v1,designer:Greenwold,probes-locus:uce-70,probes-probe:3,probes-source:crypto2293,probes-global-chromo:Crypto2293_scaffold_529,probes-global-start:87691,probes-global-end:87811,probes-local-start:10,probes-local-end:130
GGAAGAGCATGAGCGCGTGGTCGATCAGCTCGTTCTCCTGCACCATGGCGTAGATGTCGC
CGCCGGAGATGATCGAGCCGACGGTGAAGTCCTTCGAGGGGCGGAGCGTCCACTTCTTGG
>uce-70_p4 |design:crypto_Nuc-v1,designer:Greenwold,probes-locus:uce-70,probes-probe:4,probes-source:crypto2293,probes-global-chromo:Crypto2293_scaffold_529,probes-global-start:87731,probes-global-end:87851,probes-local-start:50,probes-local-end:170
CACCATGGCGTAGATGTCGCCGCCGGAGATGATCGAGCCGACGGTGAAGTCCTTCGAGGG
GCGGAGCGTCCACTTCTTGGTCATGTCGAGCGCGACAACGTCGATACCCCTGCACGGACG
>uce-74_p1 |design:crypto_Nuc-v1,designer:Greenwold,probes-locus:uce-74,probes-probe:1,probes-source:guith1,probes-global-chromo:Guith1_scaffold_63,probes-global-start:263819,probes-global-end:263939,probes-local-start:10,probes-local-end:130
AAGCAAGAATGCTCCTAAGCCGAACCTGATCATCAATTATCAAGATGTGCCGAGAAATCA
GATGGACAACATTGATCTTGATCCCGTCAATCTTGAAGAGCTTGTCTTGCAAAATGCAGA
>uce-74_p2 |design:crypto_Nuc-v1,designer:Greenwold,probes-locus:uce-74,probes-probe:2,probes-source:guith1,probes-global-chromo:Guith1_scaffold_63,probes-global-start:263859,probes-global-end:263979,probes-local-start:50,probes-local-end:170
CAAGATGTGCCGAGAAATCAGATGGACAACATTGATCTTGATCCCGTCAATCTTGAAGAG
CTTGTCTTGCAAAATGCAGAAGCTATGAAGCAGTTCGAATACCTCGAAAAGTCACTCATT
>uce-74_p3 |design:crypto_Nuc-v1,designer:Greenwold,probes-locus:uce-74,probes-probe:3,probes-source:crypto2293,probes-global-chromo:Crypto2293_scaffold_1648,probes-global-start:27775,probes-global-end:27895,probes-local-start:10,probes-local-end:130
CTCGAAGAACGCACCCAAACCCGCGCTCACCGTCAACTATGGCGAGGTGCCGCGGAACCA
GATGGACAACATCGATCTGGAGGGGACCACGCTGGAGGATCTGGTGATGCAGAACGCTGA
>uce-74_p4 |design:crypto_Nuc-v1,designer:Greenwold,probes-locus:uce-74,probes-probe:4,probes-source:crypto2293,probes-global-chromo:Crypto2293_scaffold_1648,probes-global-start:27815,probes-global-end:27935,probes-local-start:50,probes-local-end:170
GGCGAGGTGCCGCGGAACCAGATGGACAACATCGATCTGGAGGGGACCACGCTGGAGGAT
CTGGTGATGCAGAACGCTGAGGCGATCAAGCAGTTTGAGTACCTCGAGAAGTCGCTGGTG
>uce-858_p1 |design:crypto_Nuc-v1,designer:Greenwold,probes-locus:uce-858,probes-probe:1,probes-source:guith1,probes-global-chromo:Guith1_scaffold_249,probes-global-start:24642,probes-global-end:24762,probes-local-start:10,probes-local-end:130
GATCCCTTGAAGTTTGCGGAGCTGTAATCCCTGCGGAAGACCGCCTCAATGGTGAACTCC
ACGACAGGCGGCTGCTGCTGCATCTTCTTCCAGCTGACACTGCCGTAGCGGAAGTGACCG
>uce-858_p2 |design:crypto_Nuc-v1,designer:Greenwold,probes-locus:uce-858,probes-probe:2,probes-source:guith1,probes-global-chromo:Guith1_scaffold_249,probes-global-start:24682,probes-global-end:24802,probes-local-start:50,probes-local-end:170
CCGCCTCAATGGTGAACTCCACGACAGGCGGCTGCTGCTGCATCTTCTTCCAGCTGACAC
TGCCGTAGCGGAAGTGACCGCCGTTGGCGTTGACGCTGATAGAGGAGAGGGTGCTGGTGA
>uce-858_p3 |design:crypto_Nuc-v1,designer:Greenwold,probes-locus:uce-858,probes-probe:3,probes-source:crypto2293,probes-global-chromo:Crypto2293_scaffold_436,probes-global-start:130521,probes-global-end:130641,probes-local-start:10,probes-local-end:130
GCGGGGGGCAGGGGGGCACCCGCGGAAGTTGGTGGCAGCGTAGGTGCGTCGGAATGCCGC
CTCGACCGTGAAGCGGATTTTGGGCGGCTGGTGCTGCAGCTTGTTCCACGACACGGTGCC
>uce-858_p4 |design:crypto_Nuc-v1,designer:Greenwold,probes-locus:uce-858,probes-probe:4,probes-source:crypto2293,probes-global-chromo:Crypto2293_scaffold_436,probes-global-start:130561,probes-global-end:130681,probes-local-start:50,probes-local-end:170
TAGGTGCGTCGGAATGCCGCCTCGACCGTGAAGCGGATTTTGGGCGGCTGGTGCTGCAGC
TTGTTCCACGACACGGTGCCGAAGCGGAAGTGCCCGCCGTTGTTGGGCCCACCGCTCGGG
>uce-857_p1 |design:crypto_Nuc-v1,designer:Greenwold,probes-locus:uce-857,probes-probe:1,probes-source:guith1,probes-global-chromo:Guith1_scaffold_249,probes-global-start:20130,probes-global-end:20250,probes-local-start:10,probes-local-end:130
GCTGATGTGGTCCGCAGCTCCCATGCCCATCGCTCTGGTGATCATCCCTCTCGTCCTCAT
CGGCGGGGTTGTAGGAGCCATCGGCTTCGCGTCGCAGGAGACGGATGACATGAGCCCTGC
>uce-857_p2 |design:crypto_Nuc-v1,designer:Greenwold,probes-locus:uce-857,probes-probe:2,probes-source:guith1,probes-global-chromo:Guith1_scaffold_249,probes-global-start:20170,probes-global-end:20290,probes-local-start:50,probes-local-end:170
ATCATCCCTCTCGTCCTCATCGGCGGGGTTGTAGGAGCCATCGGCTTCGCGTCGCAGGAG
ACGGATGACATGAGCCCTGCTGAACAGACCAAAAGGCTGAACTCGTGAGGGAGGAGGGAG
>uce-857_p3 |design:crypto_Nuc-v1,designer:Greenwold,probes-locus:uce-857,probes-probe:3,probes-source:crypto2293,probes-global-chromo:Crypto2293_scaffold_243,probes-global-start:70085,probes-global-end:70205,probes-local-start:10,probes-local-end:130
AAACCTCCACGTGGGCCCCAGACAAGATGCCTATCATGTTGTTAGTCATCCCCATGATGC
TCGTCGGCGGCGTTGTCGGGGCCATCGGCTTCGCCTCCCAGGAGACCGAGGACATGTCGC
>uce-857_p4 |design:crypto_Nuc-v1,designer:Greenwold,probes-locus:uce-857,probes-probe:4,probes-source:crypto2293,probes-global-chromo:Crypto2293_scaffold_243,probes-global-start:70125,probes-global-end:70245,probes-local-start:50,probes-local-end:170
GTTAGTCATCCCCATGATGCTCGTCGGCGGCGTTGTCGGGGCCATCGGCTTCGCCTCCCA
GGAGACCGAGGACATGTCGCCCTCCGAGCAGACCATGCGCCTGAACTCGTAAGCGCCCCG
>uce-5215_p1 |design:crypto_Nuc-v1,designer:Greenwold,probes-locus:uce-5215,probes-probe:1,probes-source:guith1,probes-global-chromo:Guith1_scaffold_345,probes-global-start:389,probes-global-end:509,probes-local-start:10,probes-local-end:130
CGGATCTCTTCCCGTCCCTGGTGGTAGCAGTCCAGTTGTCCTTCCACATCATGTTCTGCA
CGCCTCCCTCGTTGATCATGGGCTCTATGGTGAAGATGTGACCAGGAGCCATCACTCCGT
>uce-5215_p2 |design:crypto_Nuc-v1,designer:Greenwold,probes-locus:uce-5215,probes-probe:2,probes-source:guith1,probes-global-chromo:Guith1_scaffold_345,probes-global-start:429,probes-global-end:549,probes-local-start:50,probes-local-end:170
CTTCCACATCATGTTCTGCACGCCTCCCTCGTTGATCATGGGCTCTATGGTGAAGATGTG
ACCAGGAGCCATCACTCCGTTGTTCTGCTTGTTCTTGTAGTGCAGGACTGTCGGGTTGCT
>uce-5215_p3 |design:crypto_Nuc-v1,designer:Greenwold,probes-locus:uce-5215,probes-probe:3,probes-source:crypto2293,probes-global-chromo:Crypto2293_scaffold_537,probes-global-start:164350,probes-global-end:164470,probes-local-start:10,probes-local-end:130
GTAGGAGGCAAATAACCTGTTGGTAGCGGTCCAGTCGTCCTTCCACATGACGTTCTGGGC
CTCGCCCTCATTGATCATGGGCTCGATCGTGAACACGTGACCGGCCTTCATCACGCCGTT
>uce-5215_p4 |design:crypto_Nuc-v1,designer:Greenwold,probes-locus:uce-5215,probes-probe:4,probes-source:crypto2293,probes-global-chromo:Crypto2293_scaffold_537,probes-global-start:164390,probes-global-end:164510,probes-local-start:50,probes-local-end:170
TTCCACATGACGTTCTGGGCCTCGCCCTCATTGATCATGGGCTCGATCGTGAACACGTGA
CCGGCCTTCATCACGCCGTTGTTCGCCTTGTTCTTGTAGTGCAGAATCTGACGCGGAAAA
>uce-5216_p1 |design:crypto_Nuc-v1,designer:Greenwold,probes-locus:uce-5216,probes-probe:1,probes-source:guith1,probes-global-chromo:Guith1_scaffold_393,probes-global-start:4673,probes-global-end:4793,probes-local-start:10,probes-local-end:130
TACTGGACCCCCACCCCCTTCACCCCGTTGCCTGCGATCACGTTCTTTGTGATGAGAGCG
CGGCTGCCGGGGCGGCTGACGTAGACGCCCTCCGCCGTGTTGTTGCAGATCCTGTTGTTC
>uce-5216_p2 |design:crypto_Nuc-v1,designer:Greenwold,probes-locus:uce-5216,probes-probe:2,probes-source:guith1,probes-global-chromo:Guith1_scaffold_393,probes-global-start:4713,probes-global-end:4833,probes-local-start:50,probes-local-end:170
CGTTCTTTGTGATGAGAGCGCGGCTGCCGGGGCGGCTGACGTAGACGCCCTCCGCCGTGT
TGTTGCAGATCCTGTTGTTCTCGATCTCCGCCGTCGCCCCTAGCTGGACGCCAACTCCTC
>uce-5216_p3 |design:crypto_Nuc-v1,designer:Greenwold,probes-locus:uce-5216,probes-probe:3,probes-source:crypto2293,probes-global-chromo:Crypto2293_scaffold_463,probes-global-start:327054,probes-global-end:327174,probes-local-start:10,probes-local-end:130
TGCTGGACGCCGACGCCCTTGACGCCGTTGCCCATGATCTGATTTCGCACGAGGAGCGCC
CGGCTTCCCGCGCGGCTGACGTACACGCCCTCGGCCCCGTTGCCCTCGATCCTGTTGCCC
>uce-1020_p1 |design:crypto_Nuc-v1,designer:Greenwold,probes-locus:uce-1020,probes-probe:1,probes-source:guith1,probes-global-chromo:Guith1_scaffold_207,probes-global-start:77924,probes-global-end:78044,probes-local-start:10,probes-local-end:130
CTTGTTTCGCCTCCTCAAAGCTGCTCAGCGCCGAGTCAACAACCTTGATCAGCAAGTCCG
TCATGCCGCCCATAGCCGACACGATCGCCATGGTCGGTATAGCACCGCTCCCTCTCCCCT
>uce-1020_p2 |design:crypto_Nuc-v1,designer:Greenwold,probes-locus:uce-1020,probes-probe:2,probes-source:guith1,probes-global-chromo:Guith1_scaffold_207,probes-global-start:77964,probes-global-end:78084,probes-local-start:50,probes-local-end:170
AACCTTGATCAGCAAGTCCGTCATGCCGCCCATAGCCGACACGATCGCCATGGTCGGTAT
AGCACCGCTCCCTCTCCCCTTGGCCTCGTTTACGAGGAGATCACCGACGGTCCTGTACAG
>uce-1020_p3 |design:crypto_Nuc-v1,designer:Greenwold,probes-locus:uce-1020,probes-probe:3,probes-source:crypto2293,probes-global-chromo:Crypto2293_scaffold_1372,probes-global-start:68105,probes-global-end:68225,probes-local-start:10,probes-local-end:130
TCCTGGACCGCAGCGTTGACGACGCTGATGAGCAGGTCAGTCATGCCGCCCATCGCAGAC
ACAATCGCCATGGTCGGGATCGCCCCGTTGCCACGGCCCTTGGATTCCTGGATCAGCAGG
>uce-1020_p4 |design:crypto_Nuc-v1,designer:Greenwold,probes-locus:uce-1020,probes-probe:4,probes-source:crypto2293,probes-global-chromo:Crypto2293_scaffold_1372,probes-global-start:68145,probes-global-end:68265,probes-local-start:50,probes-local-end:170
TCATGCCGCCCATCGCAGACACAATCGCCATGGTCGGGATCGCCCCGTTGCCACGGCCCT
TGGATTCCTGGATCAGCAGGTCGCCCACAGTCTTGTACAGCTCGGCGTTGGCGAGCGATG
>uce-1024_p1 |design:crypto_Nuc-v1,designer:Greenwold,probes-locus:uce-1024,probes-probe:1,probes-source:guith1,probes-global-chromo:Guith1_scaffold_205,probes-global-start:27655,probes-global-end:27775,probes-local-start:10,probes-local-end:130
TCATGGTGTTGATCTTGTCTGCCTTCAACGGAACGATGAACTCGCCGTTGGGCTCAGCCG
CAGAGCTGAGGATCCCCTGGATCAGCTCAGCGGCATCGTCAAGCTTCTCTTCAGTTCTCT
>uce-1024_p2 |design:crypto_Nuc-v1,designer:Greenwold,probes-locus:uce-1024,probes-probe:2,probes-source:guith1,probes-global-chromo:Guith1_scaffold_205,probes-global-start:27695,probes-global-end:27815,probes-local-start:50,probes-local-end:170
CTCGCCGTTGGGCTCAGCCGCAGAGCTGAGGATCCCCTGGATCAGCTCAGCGGCATCGTC
AAGCTTCTCTTCAGTTCTCTGAACAACTACTTCCAGCGTTGCCACAAGGTTGTCTGCGAG
>uce-1024_p3 |design:crypto_Nuc-v1,designer:Greenwold,probes-locus:uce-1024,probes-probe:3,probes-source:crypto2293,probes-global-chromo:Crypto2293_scaffold_2,probes-global-start:2011470,probes-global-end:2011590,probes-local-start:10,probes-local-end:130
CGCGAGGCGCTCGGGCTTGAGCGGGAGGATGAACTCGCCGCTTGCCTCAGCAGCCTTCTG
CAGGATCTGCTGCACCACATCGGACGCCTCGTCCAGCTTCTCAGTTGTTCGCTCGACCAC
>uce-1024_p4 |design:crypto_Nuc-v1,designer:Greenwold,probes-locus:uce-1024,probes-probe:4,probes-source:crypto2293,probes-global-chromo:Crypto2293_scaffold_2,probes-global-start:2011510,probes-global-end:2011630,probes-local-start:50,probes-local-end:170
CTTGCCTCAGCAGCCTTCTGCAGGATCTGCTGCACCACATCGGACGCCTCGTCCAGCTTC
TCAGTTGTTCGCTCGACCACCGCCTCCAGCGTCGCCACCACGTTGTCGGCCCTGCGTTTA
>uce-292_p1 |design:crypto_Nuc-v1,designer:Greenwold,probes-locus:uce-292,probes-probe:1,probes-source:guith1,probes-global-chromo:Guith1_scaffold_68,probes-global-start:168981,probes-global-end:169101,probes-local-start:10,probes-local-end:130
GAGCAAGTAACCGCCGTATGCCCCTCGGCGCACGCGACCAGGAGAGGGGTGTTGAGGTCC
TTGTTGCAGGCGTTGACATCTGCCTTCTCAGCCAGCAAAATCTTGACGACCTGCCACAAA
>uce-292_p2 |design:crypto_Nuc-v1,designer:Greenwold,probes-locus:uce-292,probes-probe:2,probes-source:guith1,probes-global-chromo:Guith1_scaffold_68,probes-global-start:169021,probes-global-end:169141,probes-local-start:50,probes-local-end:170
GGAGAGGGGTGTTGAGGTCCTTGTTGCAGGCGTTGACATCTGCCTTCTCAGCCAGCAAAA
TCTTGACGACCTGCCACAAAGTCACATCTCTCTCCATGAAACGTCACCATCGCATGCTCG
>uce-292_p3 |design:crypto_Nuc-v1,designer:Greenwold,probes-locus:uce-292,probes-probe:3,probes-source:crypto2293,probes-global-chromo:Crypto2293_scaffold_414,probes-global-start:97131,probes-global-end:97251,probes-local-start:10,probes-local-end:130
TATCAATTAGGGTTTATTTAGGATTCAGACCTCGGGGTGGCCTTCCGCGCACGCGACGAG
CAGCGGCGTGTTCTGGTCCTTGTTGCACGCGTTCACGTCCGCCCCCTCGTCCAGCAGGAT
>uce-292_p4 |design:crypto_Nuc-v1,designer:Greenwold,probes-locus:uce-292,probes-probe:4,probes-source:crypto2293,probes-global-chromo:Crypto2293_scaffold_414,probes-global-start:97171,probes-global-end:97291,probes-local-start:50,probes-local-end:170
CCTTCCGCGCACGCGACGAGCAGCGGCGTGTTCTGGTCCTTGTTGCACGCGTTCACGTCC
GCCCCCTCGTCCAGCAGGATTTTCACCACCTGTATTGGGGGTGAGTTTTCACCGCTGGTT
>uce-5854_p1 |design:crypto_Nuc-v1,designer:Greenwold,probes-locus:uce-5854,probes-probe:1,probes-source:guith1,probes-global-chromo:Guith1_scaffold_10,probes-global-start:1035919,probes-global-end:1036039,probes-local-start:10,probes-local-end:130
AGCCGGAGGAGATCTTTGTGGTCGGCACGTCGCACATCTCCAGGAAGTCTGCCGAAGATG
TCGACCGTGTGATCAGGGCAGTTCGGCCTGACAACGTGGTTGTGGAGCTGTGCAGGAGCC
>uce-5854_p2 |design:crypto_Nuc-v1,designer:Greenwold,probes-locus:uce-5854,probes-probe:2,probes-source:guith1,probes-global-chromo:Guith1_scaffold_10,probes-global-start:1035959,probes-global-end:1036079,probes-local-start:50,probes-local-end:170
CAGGAAGTCTGCCGAAGATGTCGACCGTGTGATCAGGGCAGTTCGGCCTGACAACGTGGT
TGTGGAGCTGTGCAGGAGCCGTGCGGGGATCATGTACGCTGACGGTAGGAGCGGCGACTC
>uce-5854_p3 |design:crypto_Nuc-v1,designer:Greenwold,probes-locus:uce-5854,probes-probe:3,probes-source:crypto2293,probes-global-chromo:Crypto2293_scaffold_503,probes-global-start:220842,probes-global-end:220962,probes-local-start:10,probes-local-end:130
CAACAGCCCGCAAGCACGTGGAGCCCGACGAGATCTTCGTTATCGGGACGAGCCACTTGT
CGGAGCAGAGCGCGGCCGAAGTGGAGAGGCTTATAAGGCATGTGCGACCTGACAACGTTG
>uce-5854_p4 |design:crypto_Nuc-v1,designer:Greenwold,probes-locus:uce-5854,probes-probe:4,probes-source:crypto2293,probes-global-chromo:Crypto2293_scaffold_503,probes-global-start:220882,probes-global-end:221002,probes-local-start:50,probes-local-end:170
TATCGGGACGAGCCACTTGTCGGAGCAGAGCGCGGCCGAAGTGGAGAGGCTTATAAGGCA
TGTGCGACCTGACAACGTTGTCGTGGAGCTCTGCCGGAGCAGGGCAGGTACACCTTCCTC
>uce-5853_p1 |design:crypto_Nuc-v1,designer:Greenwold,probes-locus:uce-5853,probes-probe:1,probes-source:guith1,probes-global-chromo:Guith1_scaffold_10,probes-global-start:993112,probes-global-end:993232,probes-local-start:10,probes-local-end:130
TGATCAGCAGCTCGCGACAGTTCCGCTCGCTCAGCCTTGGGCGCGTCTCCTGCTTCTGCA
CAGCTCCCAGGAGCGCCTGCAGCGCCTCGATCTCGTCCATGGCGGCTCCTCCAACGATGT
>uce-5853_p2 |design:crypto_Nuc-v1,designer:Greenwold,probes-locus:uce-5853,probes-probe:2,probes-source:guith1,probes-global-chromo:Guith1_scaffold_10,probes-global-start:993152,probes-global-end:993272,probes-local-start:50,probes-local-end:170
GCGCGTCTCCTGCTTCTGCACAGCTCCCAGGAGCGCCTGCAGCGCCTCGATCTCGTCCAT
GGCGGCTCCTCCAACGATGTGATGCCAGCAGACCAGCAGGAACCTGTCGACCACGTCGCA
>uce-5853_p3 |design:crypto_Nuc-v1,designer:Greenwold,probes-locus:uce-5853,probes-probe:3,probes-source:crypto2293,probes-global-chromo:Crypto2293_scaffold_158,probes-global-start:328387,probes-global-end:328507,probes-local-start:10,probes-local-end:130
ACCCTCAACCCCCAACCTTCTGGATGAGCTTGATGAGCAGCTCGCGGCAGTTGCGCTCGT
TGAGCCTGTTCTTGCTCTCCTGCTTCTGCACAGACCCGAGCAGCGCCTGCAGCTCCGCAA
>uce-5853_p4 |design:crypto_Nuc-v1,designer:Greenwold,probes-locus:uce-5853,probes-probe:4,probes-source:crypto2293,probes-global-chromo:Crypto2293_scaffold_158,probes-global-start:328427,probes-global-end:328547,probes-local-start:50,probes-local-end:170
CTCGCGGCAGTTGCGCTCGTTGAGCCTGTTCTTGCTCTCCTGCTTCTGCACAGACCCGAG
CAGCGCCTGCAGCTCCGCAAGCTCGTCCATCCTGCCTGCCGCACCACAGCAGACCCAGCG
>uce-5850_p1 |design:crypto_Nuc-v1,designer:Greenwold,probes-locus:uce-5850,probes-probe:1,probes-source:guith1,probes-global-chromo:Guith1_scaffold_10,probes-global-start:914489,probes-global-end:914609,probes-local-start:10,probes-local-end:130
CCAGATTTTGAAATCTTCACTATTGCGAGGAAAGAAGTTATCTCACCTCGCATAGGAATT
CATGCCCTTTTCTCGAGCAAAACCATCCAATCCAGCTATATTCAGCATCATCTTCACTCG
>uce-5850_p2 |design:crypto_Nuc-v1,designer:Greenwold,probes-locus:uce-5850,probes-probe:2,probes-source:guith1,probes-global-chromo:Guith1_scaffold_10,probes-global-start:914529,probes-global-end:914649,probes-local-start:50,probes-local-end:170
TCTCACCTCGCATAGGAATTCATGCCCTTTTCTCGAGCAAAACCATCCAATCCAGCTATA
TTCAGCATCATCTTCACTCGTCGAGTATTCATAGTCATCTCTATCTGAAACTTCTCCCAT
>uce-5850_p3 |design:crypto_Nuc-v1,designer:Greenwold,probes-locus:uce-5850,probes-probe:3,probes-source:crypto2293,probes-global-chromo:Crypto2293_scaffold_692,probes-global-start:18310,probes-global-end:18430,probes-local-start:10,probes-local-end:130
GGGGAAGGGCTGGGCGGGAGGACACCTCGCAGAGGAACTCGTGGCCTTTCCGGGAGCAGA
ACCACCCAATCCAGCTGTACTCAGCATCGTCCTCGCTTGTCGAGTATTCGTAGTCATCGC
>uce-5850_p4 |design:crypto_Nuc-v1,designer:Greenwold,probes-locus:uce-5850,probes-probe:4,probes-source:crypto2293,probes-global-chromo:Crypto2293_scaffold_692,probes-global-start:18350,probes-global-end:18470,probes-local-start:50,probes-local-end:170
GTGGCCTTTCCGGGAGCAGAACCACCCAATCCAGCTGTACTCAGCATCGTCCTCGCTTGT
CGAGTATTCGTAGTCATCGCGGTCCGATAGCTCTCCCATACTAGCCCGCGCAACACCGCT
>uce-5321_p1 |design:crypto_Nuc-v1,designer:Greenwold,probes-locus:uce-5321,probes-probe:1,probes-source:guith1,probes-global-chromo:Guith1_scaffold_16,probes-global-start:370731,probes-global-end:370851,probes-local-start:10,probes-local-end:130
AGGAGGAGGCAAGTTGATGAGACGGTCACCTGGTAGGTGTCCATCGTGAGGAGGAGCATC
GCAGCGAGGTAGCTCATCCCTTGCACATAACTGGAGAGAACATGAGAAAGTTTCAACCCC
>uce-5321_p2 |design:crypto_Nuc-v1,designer:Greenwold,probes-locus:uce-5321,probes-probe:2,probes-source:guith1,probes-global-chromo:Guith1_scaffold_16,probes-global-start:370771,probes-global-end:370891,probes-local-start:50,probes-local-end:170
CCATCGTGAGGAGGAGCATCGCAGCGAGGTAGCTCATCCCTTGCACATAACTGGAGAGAA
CATGAGAAAGTTTCAACCCCCTCCTTTCCCCCTCAAGCCCTGCTCCCGCTCCCGCTCCTG
>uce-5321_p3 |design:crypto_Nuc-v1,designer:Greenwold,probes-locus:uce-5321,probes-probe:3,probes-source:crypto2293,probes-global-chromo:Crypto2293_scaffold_68,probes-global-start:881008,probes-global-end:881128,probes-local-start:10,probes-local-end:130
CAGAACCTGGAAGGTATCCATGGAGAGGAGAAGCATCGCAGCCAGGTAGCTCATGCCTTG
CACGTAGCCAACGTCTGGTCGGTAGAACACGTACGCCTGCCACCCCACCATCTCCCACCC
>uce-5321_p4 |design:crypto_Nuc-v1,designer:Greenwold,probes-locus:uce-5321,probes-probe:4,probes-source:crypto2293,probes-global-chromo:Crypto2293_scaffold_68,probes-global-start:881048,probes-global-end:881168,probes-local-start:50,probes-local-end:170
GCCAGGTAGCTCATGCCTTGCACGTAGCCAACGTCTGGTCGGTAGAACACGTACGCCTGC
CACCCCACCATCTCCCACCCGTCAGTCCAACCCCGCCACCCCTCACTTTACACTTACCAC
>uce-5323_p1 |design:crypto_Nuc-v1,designer:Greenwold,probes-locus:uce-5323,probes-probe:1,probes-source:guith1,probes-global-chromo:Guith1_scaffold_16,probes-global-start:417448,probes-global-end:417568,probes-local-start:10,probes-local-end:130
TTCCTAGAGCCCTACGTGGTCGAGTACATGAACCGTGTGAAGTACAAGCTGAAGGAGGAC
GAAGGAGCGATCGAGGAGCTCTTCATGCAGCTCAACGATGAGTTCCTGACCAGTATCGAC
>uce-5323_p2 |design:crypto_Nuc-v1,designer:Greenwold,probes-locus:uce-5323,probes-probe:2,probes-source:guith1,probes-global-chromo:Guith1_scaffold_16,probes-global-start:417488,probes-global-end:417608,probes-local-start:50,probes-local-end:170
AGTACAAGCTGAAGGAGGACGAAGGAGCGATCGAGGAGCTCTTCATGCAGCTCAACGATG
AGTTCCTGACCAGTATCGACATGGCGAAGATCCAGGGGATCTGGGTGGAGTACCAGGAGC
>uce-5323_p3 |design:crypto_Nuc-v1,designer:Greenwold,probes-locus:uce-5323,probes-probe:3,probes-source:crypto2293,probes-global-chromo:Crypto2293_scaffold_1495,probes-global-start:27106,probes-global-end:27226,probes-local-start:10,probes-local-end:130
CCTAGACCTGATCAACGACTCGATGGAGCCCGTGGTGATGGAGCTCATCAAGTCCGTGCA
GGGGCGGCTGACGGAGAACGTCGACACGATCGAGGAGCTGTTCATGCAGCTGGCTGACGA
>uce-5323_p4 |design:crypto_Nuc-v1,designer:Greenwold,probes-locus:uce-5323,probes-probe:4,probes-source:crypto2293,probes-global-chromo:Crypto2293_scaffold_1495,probes-global-start:27146,probes-global-end:27266,probes-local-start:50,probes-local-end:170
GAGCTCATCAAGTCCGTGCAGGGGCGGCTGACGGAGAACGTCGACACGATCGAGGAGCTG
TTCATGCAGCTGGCTGACGAGTTCCTGACGCGCATCGATATGGCCCAGCTGCAGGTGATC
>uce-5326_p1 |design:crypto_Nuc-v1,designer:Greenwold,probes-locus:uce-5326,probes-probe:1,probes-source:guith1,probes-global-chromo:Guith1_scaffold_16,probes-global-start:435352,probes-global-end:435472,probes-local-start:10,probes-local-end:130
TCGTCGAGCACCCAATCGTACAGGGGGCGATGGTCCTCGAACTCTAGAGTGCAGAGCGAG
TGCGTGATGCCCTCGACAGCATCGGAAATGCAGTGGGCGAAGTCGTACATGGGGTAGATA
>uce-5326_p2 |design:crypto_Nuc-v1,designer:Greenwold,probes-locus:uce-5326,probes-probe:2,probes-source:guith1,probes-global-chromo:Guith1_scaffold_16,probes-global-start:435392,probes-global-end:435512,probes-local-start:50,probes-local-end:170
ACTCTAGAGTGCAGAGCGAGTGCGTGATGCCCTCGACAGCATCGGAAATGCAGTGGGCGA
AGTCGTACATGGGGTAGATACACCACTTATCCCCAGTCATCACGTGCGTGGCCTTCCTGA
>uce-5326_p3 |design:crypto_Nuc-v1,designer:Greenwold,probes-locus:uce-5326,probes-probe:3,probes-source:crypto2293,probes-global-chromo:Crypto2293_scaffold_433,probes-global-start:239904,probes-global-end:240024,probes-local-start:10,probes-local-end:130
GATCAACGCTTTGTTGGTTAGGTGGGTACCCAGTCGTAGAGGGGGCGGTGGTCCTCGAAC
TCGAGGGTGCAGAGCGAGTGGGTGATCCCTTCAACCGCGTCGGAAATGCAGTGCGCGAAG
>uce-5326_p4 |design:crypto_Nuc-v1,designer:Greenwold,probes-locus:uce-5326,probes-probe:4,probes-source:crypto2293,probes-global-chromo:Crypto2293_scaffold_433,probes-global-start:239944,probes-global-end:240064,probes-local-start:50,probes-local-end:170
GGGGGCGGTGGTCCTCGAACTCGAGGGTGCAGAGCGAGTGGGTGATCCCTTCAACCGCGT
CGGAAATGCAGTGCGCGAAGTCGTACATCGGGTAGATGCACCACTTGTCCCCTGGAGAGT
>uce-4038_p1 |design:crypto_Nuc-v1,designer:Greenwold,probes-locus:uce-4038,probes-probe:1,probes-source:guith1,probes-global-chromo:Guith1_scaffold_6,probes-global-start:592887,probes-global-end:593007,probes-local-start:10,probes-local-end:130
TAGTGGGATAAAAGATCTCTATAAGAGTGCATGCACTAACAGCTCGCAACACCCATGCTT
AGAAGAAGCCAGCCTGAACAGGGCGGGGACCGCCGAGGGCGACGTCAGTTCCGAGGAGGC
>uce-4038_p2 |design:crypto_Nuc-v1,designer:Greenwold,probes-locus:uce-4038,probes-probe:2,probes-source:guith1,probes-global-chromo:Guith1_scaffold_6,probes-global-start:592927,probes-global-end:593047,probes-local-start:50,probes-local-end:170
AGCTCGCAACACCCATGCTTAGAAGAAGCCAGCCTGAACAGGGCGGGGACCGCCGAGGGC
GACGTCAGTTCCGAGGAGGCCAGAGTCGCCGTTAGCAAAGATCTCAGTGCTGTTGGCCTT
>uce-4038_p3 |design:crypto_Nuc-v1,designer:Greenwold,probes-locus:uce-4038,probes-probe:3,probes-source:crypto2293,probes-global-chromo:Crypto2293_scaffold_955,probes-global-start:152107,probes-global-end:152227,probes-local-start:10,probes-local-end:130
CGCGGCTGCGACTGCGCTGGATCGTAGCGCTTAGAAGAAGGACGCCTGGATGGCGCGGGG
GCCGCCGAGGGCCACGTCAGTGCCCATCATGCCGGTGTCGCCGTTGGAGTAGATCTCCGT
>uce-4038_p4 |design:crypto_Nuc-v1,designer:Greenwold,probes-locus:uce-4038,probes-probe:4,probes-source:crypto2293,probes-global-chromo:Crypto2293_scaffold_955,probes-global-start:152147,probes-global-end:152267,probes-local-start:50,probes-local-end:170
GACGCCTGGATGGCGCGGGGGCCGCCGAGGGCCACGTCAGTGCCCATCATGCCGGTGTCG
CCGTTGGAGTAGATCTCCGTCTCGTTGGCCTTCATCACGTCCTTGCCGCCGTTGGCCGAA
>uce-4036_p1 |design:crypto_Nuc-v1,designer:Greenwold,probes-locus:uce-4036,probes-probe:1,probes-source:guith1,probes-global-chromo:Guith1_scaffold_6,probes-global-start:549746,probes-global-end:549866,probes-local-start:10,probes-local-end:130
AGCATTTGGCCACTGTCCACGAGACCATTCGTGTCAAAAGTGGTGTCTGGGAAGAAGGAA
GCACCAAGGCCTTCATCTACACGACTTTGAACCATGTTAAGTTCTGTTTGACTCAAGGGG
>uce-4036_p2 |design:crypto_Nuc-v1,designer:Greenwold,probes-locus:uce-4036,probes-probe:2,probes-source:guith1,probes-global-chromo:Guith1_scaffold_6,probes-global-start:549786,probes-global-end:549906,probes-local-start:50,probes-local-end:170
TGGTGTCTGGGAAGAAGGAAGCACCAAGGCCTTCATCTACACGACTTTGAACCATGTTAA
GTTCTGTTTGACTCAAGGGGACAGCGGCATTATCAGAACCCTTGAAGCCCCAGTATATCT
>uce-4036_p3 |design:crypto_Nuc-v1,designer:Greenwold,probes-locus:uce-4036,probes-probe:3,probes-source:crypto2293,probes-global-chromo:Crypto2293_scaffold_50,probes-global-start:400516,probes-global-end:400636,probes-local-start:10,probes-local-end:130
AAAGCAGGTGCACGAGACGATCCGCGTGAAGTCGGGGGTGTGGGAGGAGGGGTCGACGAA
GGCCTTCATCTACACGACGCTCAACCACGTCAAGTTCTGCCTGTCCCAGGGCGACTCGGG
>uce-4036_p4 |design:crypto_Nuc-v1,designer:Greenwold,probes-locus:uce-4036,probes-probe:4,probes-source:crypto2293,probes-global-chromo:Crypto2293_scaffold_50,probes-global-start:400556,probes-global-end:400676,probes-local-start:50,probes-local-end:170
TGGGAGGAGGGGTCGACGAAGGCCTTCATCTACACGACGCTCAACCACGTCAAGTTCTGC
CTGTCCCAGGGCGACTCGGGCATTATCCGCACTCTGGATGCCCCGGTGTACCTTACCAAG
>uce-4035_p1 |design:crypto_Nuc-v1,designer:Greenwold,probes-locus:uce-4035,probes-probe:1,probes-source:guith1,probes-global-chromo:Guith1_scaffold_6,probes-global-start:549417,probes-global-end:549537,probes-local-start:10,probes-local-end:130
TGGATTGGCAGCTGTCTTTGTGGCTCGGAACCGATTCGCTGTTTTGGACAAGAGCAGGCA
GATTCTGATCAAGAACCTGAGCAATGAGGTGACCAAGAAACTCTCACCACCCCATGCAAC
>uce-4035_p2 |design:crypto_Nuc-v1,designer:Greenwold,probes-locus:uce-4035,probes-probe:2,probes-source:guith1,probes-global-chromo:Guith1_scaffold_6,probes-global-start:549457,probes-global-end:549577,probes-local-start:50,probes-local-end:170
GTTTTGGACAAGAGCAGGCAGATTCTGATCAAGAACCTGAGCAATGAGGTGACCAAGAAA
CTCTCACCACCCCATGCAACTACGGACATGATTTTCTATGCTGGAACTGGCATGTTGCTT
>uce-4035_p3 |design:crypto_Nuc-v1,designer:Greenwold,probes-locus:uce-4035,probes-probe:3,probes-source:crypto2293,probes-global-chromo:Crypto2293_scaffold_50,probes-global-start:401712,probes-global-end:401832,probes-local-start:10,probes-local-end:130
GGGGCTCGCGGCGGTGTTCGTTGCGCGTAACCGGTTCGCGGTGCTGGATAAGTCGAGGCA
GATCCTGGTGAAGAACCTGAGCAACGAGGTCACGAAGAAGCTCGCGCCGCCGCACGCTGC
>uce-4035_p4 |design:crypto_Nuc-v1,designer:Greenwold,probes-locus:uce-4035,probes-probe:4,probes-source:crypto2293,probes-global-chromo:Crypto2293_scaffold_50,probes-global-start:401752,probes-global-end:401872,probes-local-start:50,probes-local-end:170
GTGCTGGATAAGTCGAGGCAGATCCTGGTGAAGAACCTGAGCAACGAGGTCACGAAGAAG
CTCGCGCCGCCGCACGCTGCGACGGACCTCATCTTCTACGCGGGCACTGGAATGCTTCTG
>uce-4034_p1 |design:crypto_Nuc-v1,designer:Greenwold,probes-locus:uce-4034,probes-probe:1,probes-source:guith1,probes-global-chromo:Guith1_scaffold_6,probes-global-start:548741,probes-global-end:548861,probes-local-start:10,probes-local-end:130
ATACCACTGTGAAATATCTCCTTGAAGGCCATGATCGCGGAGTGAATTGGGCATCATTCC
ACCACACGCTTCCCCTCATTGTGTCGGGGGCGGATGACAGGCAAGTCAAGCTGTGGAGGA
>uce-4034_p2 |design:crypto_Nuc-v1,designer:Greenwold,probes-locus:uce-4034,probes-probe:2,probes-source:guith1,probes-global-chromo:Guith1_scaffold_6,probes-global-start:548781,probes-global-end:548901,probes-local-start:50,probes-local-end:170
AGTGAATTGGGCATCATTCCACCACACGCTTCCCCTCATTGTGTCGGGGGCGGATGACAG
GCAAGTCAAGCTGTGGAGGATGAACGACTCCAAGGCTTGGGAAGTAGACACGCTTCGTGG
>uce-4034_p3 |design:crypto_Nuc-v1,designer:Greenwold,probes-locus:uce-4034,probes-probe:3,probes-source:crypto2293,probes-global-chromo:Crypto2293_scaffold_50,probes-global-start:403877,probes-global-end:403997,probes-local-start:10,probes-local-end:130
GACGCCCCGGCCTCCCCACACAGCACGGACACGGCGGTGAAGTATCTGCTGGAGGGGCAC
GACCGCGGCGTGAACTGGGCGTCGTTCCACCACACGCTCCCCCTCATCGTCTCGGGTGCC
>uce-4034_p4 |design:crypto_Nuc-v1,designer:Greenwold,probes-locus:uce-4034,probes-probe:4,probes-source:crypto2293,probes-global-chromo:Crypto2293_scaffold_50,probes-global-start:403917,probes-global-end:404037,probes-local-start:50,probes-local-end:170
AGTATCTGCTGGAGGGGCACGACCGCGGCGTGAACTGGGCGTCGTTCCACCACACGCTCC
CCCTCATCGTCTCGGGTGCCGACGATCGCCAGGAACCTCCCCACCTCTAGCTGTCCACTT
>uce-4033_p1 |design:crypto_Nuc-v1,designer:Greenwold,probes-locus:uce-4033,probes-probe:1,probes-source:guith1,probes-global-chromo:Guith1_scaffold_6,probes-global-start:548316,probes-global-end:548436,probes-local-start:10,probes-local-end:130
TTTCCATCAGACGCAGCCACTTCTTGTATCGGGTGGTGATGATTACAAGATCAAGATCTG
GAATTACAAGCTCAGACGATGCCTGAAGCCTGACTTGTTGGGGCATCTTGACTACATCAG
>uce-4033_p2 |design:crypto_Nuc-v1,designer:Greenwold,probes-locus:uce-4033,probes-probe:2,probes-source:guith1,probes-global-chromo:Guith1_scaffold_6,probes-global-start:548356,probes-global-end:548476,probes-local-start:50,probes-local-end:170
GATTACAAGATCAAGATCTGGAATTACAAGCTCAGACGATGCCTGAAGCCTGACTTGTTG
GGGCATCTTGACTACATCAGGACTGTTCAGTTCCACCACGAATATCCGTGGGTGGTCAGC
>uce-4033_p3 |design:crypto_Nuc-v1,designer:Greenwold,probes-locus:uce-4033,probes-probe:3,probes-source:crypto2293,probes-global-chromo:Crypto2293_scaffold_50,probes-global-start:404531,probes-global-end:404651,probes-local-start:10,probes-local-end:130
GAACTTCCACAAGGTGCAGCCGCTGCTGGTCTCGGGTGGTGACGACTACAAGATCAAGGT
TTGGAACTACAAGCTGCGGCGGTGCCTGTTCACACTCCTGGGCCATCTGGACTACATCCG
>uce-4033_p4 |design:crypto_Nuc-v1,designer:Greenwold,probes-locus:uce-4033,probes-probe:4,probes-source:crypto2293,probes-global-chromo:Crypto2293_scaffold_50,probes-global-start:404571,probes-global-end:404691,probes-local-start:50,probes-local-end:170
GACGACTACAAGATCAAGGTTTGGAACTACAAGCTGCGGCGGTGCCTGTTCACACTCCTG
GGCCATCTGGACTACATCCGCACCGTGCAGTTCCACCACGAGTATCCGTGGATCGTCTCC
>uce-4032_p1 |design:crypto_Nuc-v1,designer:Greenwold,probes-locus:uce-4032,probes-probe:1,probes-source:guith1,probes-global-chromo:Guith1_scaffold_6,probes-global-start:548088,probes-global-end:548208,probes-local-start:10,probes-local-end:130
TTAGTGGAGTTTCAACTTCACTGATCTCGTTGAAATGTCCGCCAGCAACTCAGAATTCCT
CACGAAGTTTGAGACAAAGAGTAATCGTGTGAAAGGTTTGAGCTTCCATCCTCGTAGACC
>uce-4032_p2 |design:crypto_Nuc-v1,designer:Greenwold,probes-locus:uce-4032,probes-probe:2,probes-source:guith1,probes-global-chromo:Guith1_scaffold_6,probes-global-start:548128,probes-global-end:548248,probes-local-start:50,probes-local-end:170
GCCAGCAACTCAGAATTCCTCACGAAGTTTGAGACAAAGAGTAATCGTGTGAAAGGTTTG
AGCTTCCATCCTCGTAGACCATGGATCGTTGCGAGTTTGCACAACGGTGTGATCCAGCTG
>uce-4032_p3 |design:crypto_Nuc-v1,designer:Greenwold,probes-locus:uce-4032,probes-probe:3,probes-source:crypto2293,probes-global-chromo:Crypto2293_scaffold_50,probes-global-start:404737,probes-global-end:404857,probes-local-start:10,probes-local-end:130
TCGGCTGAGCCAGCATGTCTTCCGGCAGCTCTGAGTTTCTCACCAAGTTTGAGACCAAGA
GTAATCGTGTAAAGGGTTTAAGTTTCCACCCGAGGCGGCCGTGGATCGTCGCGAGTCTGC
>uce-4032_p4 |design:crypto_Nuc-v1,designer:Greenwold,probes-locus:uce-4032,probes-probe:4,probes-source:crypto2293,probes-global-chromo:Crypto2293_scaffold_50,probes-global-start:404777,probes-global-end:404897,probes-local-start:50,probes-local-end:170
CACCAAGTTTGAGACCAAGAGTAATCGTGTAAAGGGTTTAAGTTTCCACCCGAGGCGGCC
GTGGATCGTCGCGAGTCTGCACAATGGCGTCATCCAGCTCTGGGATTACCGCATGGGCAC
>uce-5034_p1 |design:crypto_Nuc-v1,designer:Greenwold,probes-locus:uce-5034,probes-probe:1,probes-source:guith1,probes-global-chromo:Guith1_scaffold_38,probes-global-start:442698,probes-global-end:442818,probes-local-start:10,probes-local-end:130
GGCACCCGTGAATCCAGAGACGGGCATGAAGAAGACATCGGTTTTGGTGTTGAAACCAGT
CTGCTTCAGGAAAGGCTCCAAGATGTCACAAACTTCCTTGTATCGAGCTTCATCCCAAAT
>uce-5034_p2 |design:crypto_Nuc-v1,designer:Greenwold,probes-locus:uce-5034,probes-probe:2,probes-source:guith1,probes-global-chromo:Guith1_scaffold_38,probes-global-start:442738,probes-global-end:442858,probes-local-start:50,probes-local-end:170
GTTTTGGTGTTGAAACCAGTCTGCTTCAGGAAAGGCTCCAAGATGTCACAAACTTCCTTG
TATCGAGCTTCATCCCAAATTCCGCCCTCCAGACAGACCGAAGGATCGTCCATCTTGTTA
>uce-5034_p3 |design:crypto_Nuc-v1,designer:Greenwold,probes-locus:uce-5034,probes-probe:3,probes-source:crypto2293,probes-global-chromo:Crypto2293_scaffold_521,probes-global-start:142545,probes-global-end:142665,probes-local-start:10,probes-local-end:130
CGCCCCCGTGAACCCCGACGCCGGCATGAAGTGCACGTCCGTCTTGATGTTGAACCCCGT
CTGCTTCAGGAAGGGCTCGAGGATCGCTTTCACCTCGTTGTACCGCTCCTCATCCCACGT
>uce-5034_p4 |design:crypto_Nuc-v1,designer:Greenwold,probes-locus:uce-5034,probes-probe:4,probes-source:crypto2293,probes-global-chromo:Crypto2293_scaffold_521,probes-global-start:142585,probes-global-end:142705,probes-local-start:50,probes-local-end:170
GTCTTGATGTTGAACCCCGTCTGCTTCAGGAAGGGCTCGAGGATCGCTTTCACCTCGTTG
TACCGCTCCTCATCCCACGTCCCGCCCTCGAGACACACTGAGGGGTCGTCCATCTTGTTG
>uce-5037_p1 |design:crypto_Nuc-v1,designer:Greenwold,probes-locus:uce-5037,probes-probe:1,probes-source:guith1,probes-global-chromo:Guith1_scaffold_38,probes-global-start:451771,probes-global-end:451891,probes-local-start:10,probes-local-end:130
AAGAGGTCAGGGGAACCCTTCAACCCGATCGAGAAGGTGGCAGGCCGAGGCTTTCCTGCC
AGGTCGCACATCTTCACAACGCAAGAGGCAACGAGCGAGGAGTCGAGGCCGCCGGAGAGG
>uce-5037_p2 |design:crypto_Nuc-v1,designer:Greenwold,probes-locus:uce-5037,probes-probe:2,probes-source:guith1,probes-global-chromo:Guith1_scaffold_38,probes-global-start:451811,probes-global-end:451931,probes-local-start:50,probes-local-end:170
CAGGCCGAGGCTTTCCTGCCAGGTCGCACATCTTCACAACGCAAGAGGCAACGAGCGAGG
AGTCGAGGCCGCCGGAGAGGAGAACGCCATAGGGAACGTCGGTCATGAGCCTCTTGGAGA
>uce-5037_p3 |design:crypto_Nuc-v1,designer:Greenwold,probes-locus:uce-5037,probes-probe:3,probes-source:crypto2293,probes-global-chromo:Crypto2293_scaffold_48,probes-global-start:206355,probes-global-end:206475,probes-local-start:10,probes-local-end:130
ATGATACCTTCTGGGCGTTGAAAAGGTCGGGGGAGCCAACGAGGCCGATGGAGAAGGTGA
CGGGGGGCGCGACGCCCTTGGCCTTGCACATCTTCACCACGCACGACGCCACCAGGGACG
>uce-5037_p4 |design:crypto_Nuc-v1,designer:Greenwold,probes-locus:uce-5037,probes-probe:4,probes-source:crypto2293,probes-global-chromo:Crypto2293_scaffold_48,probes-global-start:206395,probes-global-end:206515,probes-local-start:50,probes-local-end:170
GAGGCCGATGGAGAAGGTGACGGGGGGCGCGACGCCCTTGGCCTTGCACATCTTCACCAC
GCACGACGCCACCAGGGACGAGTCGAGGCCGCCGGAGAGGAGGACACCGTAGGGCACTGT
>uce-5523_p1 |design:crypto_Nuc-v1,designer:Greenwold,probes-locus:uce-5523,probes-probe:1,probes-source:guith1,probes-global-chromo:Guith1_scaffold_14,probes-global-start:615008,probes-global-end:615128,probes-local-start:10,probes-local-end:130
CGCCCATGCCATCTCCTGCTTGAGTGCCTGCTCAGAGTCCATGCGAACCTTGTGGCAGGG
AGAATCGAAGTTGAGCCATGGCGAGAGCGAGCCGATGACATTGCTGCTCCAGATGTTGGA
>uce-5523_p2 |design:crypto_Nuc-v1,designer:Greenwold,probes-locus:uce-5523,probes-probe:2,probes-source:guith1,probes-global-chromo:Guith1_scaffold_14,probes-global-start:615048,probes-global-end:615168,probes-local-start:50,probes-local-end:170
ATGCGAACCTTGTGGCAGGGAGAATCGAAGTTGAGCCATGGCGAGAGCGAGCCGATGACA
TTGCTGCTCCAGATGTTGGAGGGCAACGTGAGGTCTGAACGCGTGAAAGGCTCTGACCTC
>uce-5523_p3 |design:crypto_Nuc-v1,designer:Greenwold,probes-locus:uce-5523,probes-probe:3,probes-source:crypto2293,probes-global-chromo:Crypto2293_scaffold_1108,probes-global-start:1371,probes-global-end:1491,probes-local-start:10,probes-local-end:130
GCTGCGCCCACATGAGCTCTTGCTTGATCGCCTTCTCCGAGTTCATGCGCACGCGGTGCG
AGGTGGAGTCCAGGTTGATCCACGGCGAGAGCGCGCCGATCACGTTGGAGGACCACACGT
>uce-5523_p4 |design:crypto_Nuc-v1,designer:Greenwold,probes-locus:uce-5523,probes-probe:4,probes-source:crypto2293,probes-global-chromo:Crypto2293_scaffold_1108,probes-global-start:1411,probes-global-end:1531,probes-local-start:50,probes-local-end:170
GTTCATGCGCACGCGGTGCGAGGTGGAGTCCAGGTTGATCCACGGCGAGAGCGCGCCGAT
CACGTTGGAGGACCACACGTTGCTCGGGAGCGTGAGATCCGAGCGCGTGAAGGGCTCGTC
>uce-5520_p1 |design:crypto_Nuc-v1,designer:Greenwold,probes-locus:uce-5520,probes-probe:1,probes-source:guith1,probes-global-chromo:Guith1_scaffold_14,probes-global-start:613446,probes-global-end:613566,probes-local-start:10,probes-local-end:130
TCACGTCGTTGTACGCCTTCACCTCCTGGTGCAGCTTGCTGGAGCTGATGGGAGCGATCC
AAGACGTATACGAGACAGGGATGCTGATCCCTGTGTCCGGACGGAGAAAACGCTGAGCTC
>uce-5520_p2 |design:crypto_Nuc-v1,designer:Greenwold,probes-locus:uce-5520,probes-probe:2,probes-source:guith1,probes-global-chromo:Guith1_scaffold_14,probes-global-start:613486,probes-global-end:613606,probes-local-start:50,probes-local-end:170
GGAGCTGATGGGAGCGATCCAAGACGTATACGAGACAGGGATGCTGATCCCTGTGTCCGG
ACGGAGAAAACGCTGAGCTCCATCCAGACACTCGGGAGAGAGCTCGTTATCTCCAAAGGA
>uce-5520_p3 |design:crypto_Nuc-v1,designer:Greenwold,probes-locus:uce-5520,probes-probe:3,probes-source:crypto2293,probes-global-chromo:Crypto2293_scaffold_1108,probes-global-start:5837,probes-global-end:5957,probes-local-start:10,probes-local-end:130
TCACGTCGTTGTACGCCTTCACCTCCTGATGCAGCTTCGTCGACGAAATCGGCGCGATCC
ACGACGTGTACGACATCGGGATCGAGAGGCCCGTGTCGGGCTTCAGGAAGCGCTGCGCGC
>uce-5520_p4 |design:crypto_Nuc-v1,designer:Greenwold,probes-locus:uce-5520,probes-probe:4,probes-source:crypto2293,probes-global-chromo:Crypto2293_scaffold_1108,probes-global-start:5877,probes-global-end:5997,probes-local-start:50,probes-local-end:170
CGACGAAATCGGCGCGATCCACGACGTGTACGACATCGGGATCGAGAGGCCCGTGTCGGG
CTTCAGGAAGCGCTGCGCGCCGTCGAGGCACTCGGGCGAGAGCTCGTTATCCCCGAACGA
>uce-5033_p1 |design:crypto_Nuc-v1,designer:Greenwold,probes-locus:uce-5033,probes-probe:1,probes-source:guith1,probes-global-chromo:Guith1_scaffold_38,probes-global-start:442558,probes-global-end:442678,probes-local-start:10,probes-local-end:130
TCCTTGTACTTATCTGCGATGGGAAATCTAAGAGGCAAGTCAAAGAATCTCTGAGCCGGT
TGGAGCTGGTCCAGAAATTCGAGGAGCGAAGGCCCGTTGTACCAGGGGCAAATCTTAGTG
>uce-5033_p2 |design:crypto_Nuc-v1,designer:Greenwold,probes-locus:uce-5033,probes-probe:2,probes-source:guith1,probes-global-chromo:Guith1_scaffold_38,probes-global-start:442598,probes-global-end:442718,probes-local-start:50,probes-local-end:170
CAAAGAATCTCTGAGCCGGTTGGAGCTGGTCCAGAAATTCGAGGAGCGAAGGCCCGTTGT
ACCAGGGGCAAATCTTAGTGTCAACTCTGGTCTTCAAGTTGGCACCCGTGAATCCAGAGA
>uce-5033_p3 |design:crypto_Nuc-v1,designer:Greenwold,probes-locus:uce-5033,probes-probe:3,probes-source:crypto2293,probes-global-chromo:Crypto2293_scaffold_521,probes-global-start:142404,probes-global-end:142524,probes-local-start:10,probes-local-end:130
GTCCTTGTACTTGTCCGCGATCGGGAAGCGCAGCGGCATGTCGTAGAAGCGCTGGGAGGG
CTTCAGCTCGTCGAGGAACTCGAGGAGCGAAGGGCCCTGGTACCACGGGCAGATCGCCAG
>uce-5033_p4 |design:crypto_Nuc-v1,designer:Greenwold,probes-locus:uce-5033,probes-probe:4,probes-source:crypto2293,probes-global-chromo:Crypto2293_scaffold_521,probes-global-start:142444,probes-global-end:142564,probes-local-start:50,probes-local-end:170
TCGTAGAAGCGCTGGGAGGGCTTCAGCTCGTCGAGGAACTCGAGGAGCGAAGGGCCCTGG
TACCACGGGCAGATCGCCAGGTCCACCCGCGCCTTCAGGTTCGCCCCCGTGAACCCCGAC
>uce-5038_p1 |design:crypto_Nuc-v1,designer:Greenwold,probes-locus:uce-5038,probes-probe:1,probes-source:guith1,probes-global-chromo:Guith1_scaffold_38,probes-global-start:452046,probes-global-end:452166,probes-local-start:10,probes-local-end:130
GTAGTGTCCGGGGGGGAACTGCTCAATCTTCTTGCACTCGGTGACAAGGCACTTCATCTC
TGAGGCGAACCACACGGACCCATCAGCTCCCCAGCCCATGTACATGGAGTCAACTCCCAT
>uce-5038_p2 |design:crypto_Nuc-v1,designer:Greenwold,probes-locus:uce-5038,probes-probe:2,probes-source:guith1,probes-global-chromo:Guith1_scaffold_38,probes-global-start:452086,probes-global-end:452206,probes-local-start:50,probes-local-end:170
GTGACAAGGCACTTCATCTCTGAGGCGAACCACACGGACCCATCAGCTCCCCAGCCCATG
TACATGGAGTCAACTCCCATGGGGTCCCTGGCAGCGTAGAACTCGCCCTTGTCTCCGGCA
>uce-5038_p3 |design:crypto_Nuc-v1,designer:Greenwold,probes-locus:uce-5038,probes-probe:3,probes-source:crypto2293,probes-global-chromo:Crypto2293_scaffold_254,probes-global-start:18941,probes-global-end:19061,probes-local-start:10,probes-local-end:130
GAGGGAGGGGGGTTGAGGCAGCAAACCTCAATGAGGCACTTCATCTCGCTCGCGAACCAT
ATGCTCCCGTCCACTCCCCACCCCATGTACATCGACGCCACGCCGATAGGGTCGCGGGCT
>uce-5038_p4 |design:crypto_Nuc-v1,designer:Greenwold,probes-locus:uce-5038,probes-probe:4,probes-source:crypto2293,probes-global-chromo:Crypto2293_scaffold_254,probes-global-start:18981,probes-global-end:19101,probes-local-start:50,probes-local-end:170
TCATCTCGCTCGCGAACCATATGCTCCCGTCCACTCCCCACCCCATGTACATCGACGCCA
CGCCGATAGGGTCGCGGGCTGCGTAGAACTGCAGGGGGCCAGGGGTTCAGGGGTTGGGTT
>uce-470_p1 |design:crypto_Nuc-v1,designer:Greenwold,probes-locus:uce-470,probes-probe:1,probes-source:guith1,probes-global-chromo:Guith1_scaffold_97,probes-global-start:143276,probes-global-end:143396,probes-local-start:10,probes-local-end:130
CTACGCAAGCAGCTCAGCGATAGCATACCTTGCTGTACGGCAGGACATCCGACTCGCCCT
CGTCGAGACTCCCTCGGGGCCTCTCATGGAATCGCTCGACCTGCTCATACGACGACTGGA
>uce-470_p2 |design:crypto_Nuc-v1,designer:Greenwold,probes-locus:uce-470,probes-probe:2,probes-source:guith1,probes-global-chromo:Guith1_scaffold_97,probes-global-start:143316,probes-global-end:143436,probes-local-start:50,probes-local-end:170
CAGGACATCCGACTCGCCCTCGTCGAGACTCCCTCGGGGCCTCTCATGGAATCGCTCGAC
CTGCTCATACGACGACTGGAGGCAACTGAGCATAGCGGTCTGCGATATGCGATATGCGCC
>uce-470_p3 |design:crypto_Nuc-v1,designer:Greenwold,probes-locus:uce-470,probes-probe:3,probes-source:crypto2293,probes-global-chromo:Crypto2293_scaffold_1194,probes-global-start:73250,probes-global-end:73370,probes-local-start:10,probes-local-end:130
CCGCTGAGCTCTCTCTCGCAACAGGTGCATTACGCGTGCTGCGCGGCGATCGCGTACCTC
TCGGTTCGGCAGGATGTTCGCGCGGCACTCGTCGAGACTGGCTCGGGGCCTCTCATGGAG
>uce-470_p4 |design:crypto_Nuc-v1,designer:Greenwold,probes-locus:uce-470,probes-probe:4,probes-source:crypto2293,probes-global-chromo:Crypto2293_scaffold_1194,probes-global-start:73290,probes-global-end:73410,probes-local-start:50,probes-local-end:170
GCGCGGCGATCGCGTACCTCTCGGTTCGGCAGGATGTTCGCGCGGCACTCGTCGAGACTG
GCTCGGGGCCTCTCATGGAGTCGCTCGACCTTATGGTGCTCTCTCTCTCACACACACACA
>uce-475_p1 |design:crypto_Nuc-v1,designer:Greenwold,probes-locus:uce-475,probes-probe:1,probes-source:guith1,probes-global-chromo:Guith1_scaffold_96,probes-global-start:62470,probes-global-end:62590,probes-local-start:10,probes-local-end:130
GAGAGAAGTATCGTAGGGCAGGTGGGCAACCTGCTGAACGAGCCCCTTCCCAAACGTCTT
CTCCCCCACGATGATGCCCCTGTCATGGTCCTGAATCGCGCCAGCAACAATCTCAGCTGC
>uce-475_p2 |design:crypto_Nuc-v1,designer:Greenwold,probes-locus:uce-475,probes-probe:2,probes-source:guith1,probes-global-chromo:Guith1_scaffold_96,probes-global-start:62510,probes-global-end:62630,probes-local-start:50,probes-local-end:170
AGCCCCTTCCCAAACGTCTTCTCCCCCACGATGATGCCCCTGTCATGGTCCTGAATCGCG
CCAGCAACAATCTCAGCTGCCGACGCCGTGCGCCGGTCTGTCAACACGATCACCTTGGTG
>uce-475_p3 |design:crypto_Nuc-v1,designer:Greenwold,probes-locus:uce-475,probes-probe:3,probes-source:crypto2293,probes-global-chromo:Crypto2293_scaffold_594,probes-global-start:199447,probes-global-end:199567,probes-local-start:10,probes-local-end:130
TCATATCTCGAGGGAAGTTTTTTTTGCTGTGGGGGGTCACCGTCTGGACGACGCCCTTCC
CGAACGTCTTCTCCCCCACGATCCTCCCACGCCCCTGGTCCTTCAGCGCACCCGTCATGA
>uce-475_p4 |design:crypto_Nuc-v1,designer:Greenwold,probes-locus:uce-475,probes-probe:4,probes-source:crypto2293,probes-global-chromo:Crypto2293_scaffold_594,probes-global-start:199487,probes-global-end:199607,probes-local-start:50,probes-local-end:170
CGTCTGGACGACGCCCTTCCCGAACGTCTTCTCCCCCACGATCCTCCCACGCCCCTGGTC
CTTCAGCGCACCCGTCATGATCTCCGACGCGCTGCCAAAAGTTGACGAAGTGAGACAAAA
>uce-476_p1 |design:crypto_Nuc-v1,designer:Greenwold,probes-locus:uce-476,probes-probe:1,probes-source:guith1,probes-global-chromo:Guith1_scaffold_96,probes-global-start:63262,probes-global-end:63382,probes-local-start:10,probes-local-end:130
GTTCTCCGCAGCCTTGTTGTTCTCGAACTCAGTGTATGGGTCGAGGGAGCCCAGCATCGC
TCTCACTCCCGTCTCAAAGAGCTTCTCCGTCGACACTTTCTCCACATATCCAGTGTCGAT
>uce-476_p2 |design:crypto_Nuc-v1,designer:Greenwold,probes-locus:uce-476,probes-probe:2,probes-source:guith1,probes-global-chromo:Guith1_scaffold_96,probes-global-start:63302,probes-global-end:63422,probes-local-start:50,probes-local-end:170
TCGAGGGAGCCCAGCATCGCTCTCACTCCCGTCTCAAAGAGCTTCTCCGTCGACACTTTC
TCCACATATCCAGTGTCGATGTCTCGGAGGATGTGCTCAAACAGAGCCACGTCCTCCACA
>uce-476_p3 |design:crypto_Nuc-v1,designer:Greenwold,probes-locus:uce-476,probes-probe:3,probes-source:crypto2293,probes-global-chromo:Crypto2293_scaffold_535,probes-global-start:29923,probes-global-end:30043,probes-local-start:10,probes-local-end:130
GACCCCCAAAGTACCGTGTAGGGGTCGAGGGAGCCGAGCATGGCGCGCACGCCCGTCTCA
AAGAGCTTCTCGGGGTTCACTTTGTCGACGTACGCGTCGCTGATGTCGCGCAGGATCTGC
>uce-476_p4 |design:crypto_Nuc-v1,designer:Greenwold,probes-locus:uce-476,probes-probe:4,probes-source:crypto2293,probes-global-chromo:Crypto2293_scaffold_535,probes-global-start:29963,probes-global-end:30083,probes-local-start:50,probes-local-end:170
TGGCGCGCACGCCCGTCTCAAAGAGCTTCTCGGGGTTCACTTTGTCGACGTACGCGTCGC
TGATGTCGCGCAGGATCTGCACACCATCAAACGGGGTGTTTACATGTTTGTATGGGGATG
>uce-3519_p1 |design:crypto_Nuc-v1,designer:Greenwold,probes-locus:uce-3519,probes-probe:1,probes-source:guith1,probes-global-chromo:Guith1_scaffold_36,probes-global-start:16806,probes-global-end:16926,probes-local-start:10,probes-local-end:130
AAGGCCCAGCTCACCGTTGGCAACGTGCTTCCCCTCTCTGAGATGCCGGAGGGTACCGTC
ATCTGCAACGTTGAGCACGCCGCCGGCAACGGAGGAACCATGGCTCGCGCTTCGGGCGAC
>uce-3519_p2 |design:crypto_Nuc-v1,designer:Greenwold,probes-locus:uce-3519,probes-probe:2,probes-source:guith1,probes-global-chromo:Guith1_scaffold_36,probes-global-start:16846,probes-global-end:16966,probes-local-start:50,probes-local-end:170
AGATGCCGGAGGGTACCGTCATCTGCAACGTTGAGCACGCCGCCGGCAACGGAGGAACCA
TGGCTCGCGCTTCGGGCGACTACTGCACCATCATGACCCAGGACCCTGACGCCGGCAAGA
>uce-3519_p4 |design:crypto_Nuc-v1,designer:Greenwold,probes-locus:uce-3519,probes-probe:4,probes-source:crypto2293,probes-global-chromo:Crypto2293_scaffold_407,probes-global-start:371057,probes-global-end:371177,probes-local-start:50,probes-local-end:170
CTCGGAGCTCCCTGAGGGGACCACCGTGTGCAACCTCGAGCACCGCGTGGGCAACGGCGG
CACCATCGCCCGCGCCTCGGGCGACTACTGCACCATCATGACCCAGGTACTGACGGTCTT
>uce-4436_p1 |design:crypto_Nuc-v1,designer:Greenwold,probes-locus:uce-4436,probes-probe:1,probes-source:guith1,probes-global-chromo:Guith1_scaffold_2,probes-global-start:1058790,probes-global-end:1058910,probes-local-start:10,probes-local-end:130
CTGATCATTGATCCTGATACGCTCCTGGAAGGCAATGGCATAGTTGTACTCGCCAGCATC
GATCGCCTTGGCAACGCGAGAGTTGGCGCCATCAGCTCCAATGATGAGATCGACATCGAG
>uce-4436_p2 |design:crypto_Nuc-v1,designer:Greenwold,probes-locus:uce-4436,probes-probe:2,probes-source:guith1,probes-global-chromo:Guith1_scaffold_2,probes-global-start:1058830,probes-global-end:1058950,probes-local-start:50,probes-local-end:170
TAGTTGTACTCGCCAGCATCGATCGCCTTGGCAACGCGAGAGTTGGCGCCATCAGCTCCA
ATGATGAGATCGACATCGAGCTCCTCGGGGGTTCCGACCTTCTGTCCGTTGTAGTTGGTG
>uce-4436_p3 |design:crypto_Nuc-v1,designer:Greenwold,probes-locus:uce-4436,probes-probe:3,probes-source:crypto2293,probes-global-chromo:Crypto2293_scaffold_856,probes-global-start:125557,probes-global-end:125677,probes-local-start:10,probes-local-end:130
GCTCGTCGGTGATGCGGATGCGCTCCTGGAACGCGATGGCGTAGTTGTACTCGCCCGCGT
CGATCGCCTTGGCGACGCGCGAGTTGGCGCCGTCGCCGCCGATGAGGATGTCGCACTCGA
>uce-4436_p4 |design:crypto_Nuc-v1,designer:Greenwold,probes-locus:uce-4436,probes-probe:4,probes-source:crypto2293,probes-global-chromo:Crypto2293_scaffold_856,probes-global-start:125597,probes-global-end:125717,probes-local-start:50,probes-local-end:170
GTAGTTGTACTCGCCCGCGTCGATCGCCTTGGCGACGCGCGAGTTGGCGCCGTCGCCGCC
GATGAGGATGTCGCACTCGAGCGTCTCGGCGGTCCCCGTCTTCTTCCCGTTGTAGTTGGA
>uce-3469_p1 |design:crypto_Nuc-v1,designer:Greenwold,probes-locus:uce-3469,probes-probe:1,probes-source:guith1,probes-global-chromo:Guith1_scaffold_37,probes-global-start:379455,probes-global-end:379575,probes-local-start:10,probes-local-end:130
CAGTGGCCGCGGTAATGGCGAACACAACGAAGCTCGTGCTGCTCGTGGCAGGGTGGTACA
TTGGTAACACCCTCTACAACATCTACAACAAGAAGGCTTGCAACAACATCCATGCTCACT
>uce-3469_p2 |design:crypto_Nuc-v1,designer:Greenwold,probes-locus:uce-3469,probes-probe:2,probes-source:guith1,probes-global-chromo:Guith1_scaffold_37,probes-global-start:379495,probes-global-end:379615,probes-local-start:50,probes-local-end:170
GCTCGTGGCAGGGTGGTACATTGGTAACACCCTCTACAACATCTACAACAAGAAGGCTTG
CAACAACATCCATGCTCACTGGTCTGTTGCCTTCGCACAGCTTGTGGTGAGTAAACAGCC
>uce-3469_p3 |design:crypto_Nuc-v1,designer:Greenwold,probes-locus:uce-3469,probes-probe:3,probes-source:crypto2293,probes-global-chromo:Crypto2293_scaffold_690,probes-global-start:160915,probes-global-end:161035,probes-local-start:10,probes-local-end:130
TCCCGAGAAGGTGTCGCTCTTCCTCCTGGTTGTTGCGTGGTACCTCGGCAACACCGGCTA
CAACATCTACAACAAGAAGGCCCTCAACCTCATCCATGCCCACTGGACCGTCGCGTTCGC
>uce-3469_p4 |design:crypto_Nuc-v1,designer:Greenwold,probes-locus:uce-3469,probes-probe:4,probes-source:crypto2293,probes-global-chromo:Crypto2293_scaffold_690,probes-global-start:160955,probes-global-end:161075,probes-local-start:50,probes-local-end:170
TACCTCGGCAACACCGGCTACAACATCTACAACAAGAAGGCCCTCAACCTCATCCATGCC
CACTGGACCGTCGCGTTCGCGCAGCTCGTGGTAAGAACCCCTGCCAGGGTCTGCTGACCG
>uce-4435_p1 |design:crypto_Nuc-v1,designer:Greenwold,probes-locus:uce-4435,probes-probe:1,probes-source:guith1,probes-global-chromo:Guith1_scaffold_2,probes-global-start:1058594,probes-global-end:1058714,probes-local-start:10,probes-local-end:130
TAATCTTTCCTCCCTCGATCTTCTTGCCAGCGCGCTCGCGGATAGCGTTCTGGTATTGCT
TGATAGCAGGTCTGTTCACAACAGTTCCAGTTCCGACACCAACGTGGTCGTACTTGGGGA
>uce-4435_p2 |design:crypto_Nuc-v1,designer:Greenwold,probes-locus:uce-4435,probes-probe:2,probes-source:guith1,probes-global-chromo:Guith1_scaffold_2,probes-global-start:1058634,probes-global-end:1058754,probes-local-start:50,probes-local-end:170
GATAGCGTTCTGGTATTGCTTGATAGCAGGTCTGTTCACAACAGTTCCAGTTCCGACACC
AACGTGGTCGTACTTGGGGAACACCCAACCGTAGAAGTCAGGTGACACGTCATCGCCGAC
>uce-4435_p3 |design:crypto_Nuc-v1,designer:Greenwold,probes-locus:uce-4435,probes-probe:3,probes-source:crypto2293,probes-global-chromo:Crypto2293_scaffold_856,probes-global-start:125181,probes-global-end:125301,probes-local-start:10,probes-local-end:130
GAATAGCTCTAGGGCACCTTGATGATGCTGCCGCCCTTGATCTTGTCCTCGCAGCGCGCG
CGGATCGCGTTCTGGTACTGCTTGATCGCAGGGCGGTCGATCACCGTGCCGGTGCCGACC
>uce-4435_p4 |design:crypto_Nuc-v1,designer:Greenwold,probes-locus:uce-4435,probes-probe:4,probes-source:crypto2293,probes-global-chromo:Crypto2293_scaffold_856,probes-global-start:125221,probes-global-end:125341,probes-local-start:50,probes-local-end:170
TCTTGTCCTCGCAGCGCGCGCGGATCGCGTTCTGGTACTGCTTGATCGCAGGGCGGTCGA
TCACCGTGCCGGTGCCGACCCCGACGTGGTCGTACCTGCGTCAGGGTGTTCATTTGATTT
>uce-3461_p1 |design:crypto_Nuc-v1,designer:Greenwold,probes-locus:uce-3461,probes-probe:1,probes-source:guith1,probes-global-chromo:Guith1_scaffold_37,probes-global-start:168460,probes-global-end:168580,probes-local-start:10,probes-local-end:130
ACTTGTCTCCCACAAGATCCTGCAGAACTTCCTGGAAGTCTCTCTCCAGCGCCTCGAACG
CGCTACCCTCCAGCCCCATGTCGTCCAGACCATCTTTCTTGTCCGTCATCTCGTCGCCTT
>uce-3461_p2 |design:crypto_Nuc-v1,designer:Greenwold,probes-locus:uce-3461,probes-probe:2,probes-source:guith1,probes-global-chromo:Guith1_scaffold_37,probes-global-start:168500,probes-global-end:168620,probes-local-start:50,probes-local-end:170
TCTCTCCAGCGCCTCGAACGCGCTACCCTCCAGCCCCATGTCGTCCAGACCATCTTTCTT
GTCCGTCATCTCGTCGCCTTGACTTCAGCGTTGGGTCTCGTGCTCTGCGCTCTGGCCTCT
>uce-3461_p3 |design:crypto_Nuc-v1,designer:Greenwold,probes-locus:uce-3461,probes-probe:3,probes-source:crypto2293,probes-global-chromo:Crypto2293_scaffold_352,probes-global-start:47130,probes-global-end:47250,probes-local-start:10,probes-local-end:130
CGACGCGGAACCGCTCCAGCGACTTGTCGCCCACCAGGTCCTGCAGCACCTCCTGGAAGT
CGCGCTCCAGCGCCTCAAACGCGCTGCCCTCCAGGCCCATCTCCTCGAAGTTCTCCTTCT
>uce-3461_p4 |design:crypto_Nuc-v1,designer:Greenwold,probes-locus:uce-3461,probes-probe:4,probes-source:crypto2293,probes-global-chromo:Crypto2293_scaffold_352,probes-global-start:47170,probes-global-end:47290,probes-local-start:50,probes-local-end:170
CTGCAGCACCTCCTGGAAGTCGCGCTCCAGCGCCTCAAACGCGCTGCCCTCCAGGCCCAT
CTCCTCGAAGTTCTCCTTCTTCCCCTCGGCCGCCATCCTGAAGGATCAACAGCCGCGCCC
>uce-3460_p1 |design:crypto_Nuc-v1,designer:Greenwold,probes-locus:uce-3460,probes-probe:1,probes-source:guith1,probes-global-chromo:Guith1_scaffold_37,probes-global-start:168251,probes-global-end:168371,probes-local-start:10,probes-local-end:130
CTTCCAGGCCTTCTCAATCTCCTTCTTGAGCGAGGCGATCGTGTTCTGATCCTCCTGCGA
TAACTTGAGCGCTGTCTGGACCTTGGCCGCGTTCGCAACGATCTCCTGGTTGAGCTCGCG
>uce-3460_p2 |design:crypto_Nuc-v1,designer:Greenwold,probes-locus:uce-3460,probes-probe:2,probes-source:guith1,probes-global-chromo:Guith1_scaffold_37,probes-global-start:168291,probes-global-end:168411,probes-local-start:50,probes-local-end:170
GTGTTCTGATCCTCCTGCGATAACTTGAGCGCTGTCTGGACCTTGGCCGCGTTCGCAACG
ATCTCCTGGTTGAGCTCGCGGCATTTCTTGATGAGCCTCTTCTCGCTGTCGTGTGACTTC
>uce-3460_p3 |design:crypto_Nuc-v1,designer:Greenwold,probes-locus:uce-3460,probes-probe:3,probes-source:crypto2293,probes-global-chromo:Crypto2293_scaffold_352,probes-global-start:47319,probes-global-end:47439,probes-local-start:10,probes-local-end:130
CTTCCACGCCTTCTCGATCTCCTTCTTCAGGGAGGCGATCGTGTTCTGGTCCTCCTGCGA
CAGCTTGAGCGCCGTCTGGACCTTAGCGGCATTTGCCACGATCTCCTGGTTCAGCTCGCG
>uce-3460_p4 |design:crypto_Nuc-v1,designer:Greenwold,probes-locus:uce-3460,probes-probe:4,probes-source:crypto2293,probes-global-chromo:Crypto2293_scaffold_352,probes-global-start:47359,probes-global-end:47479,probes-local-start:50,probes-local-end:170
GTGTTCTGGTCCTCCTGCGACAGCTTGAGCGCCGTCTGGACCTTAGCGGCATTTGCCACG
ATCTCCTGGTTCAGCTCGCGGCACTTCTTGATGAGGCGCTTCTCACTCTCGTGCGACTTC
>uce-3467_p1 |design:crypto_Nuc-v1,designer:Greenwold,probes-locus:uce-3467,probes-probe:1,probes-source:guith1,probes-global-chromo:Guith1_scaffold_37,probes-global-start:327304,probes-global-end:327424,probes-local-start:10,probes-local-end:130
GGACTCTGTGCGGCTCTACCAGACGAGCTCCTTCTTCAAGAGACCATCTCATGGTGAGAC
GACTTGGCACACGGATCTCAACACCGCTCCACTCGACACCAACGGCATGGTCACCTGCTG
>uce-3467_p2 |design:crypto_Nuc-v1,designer:Greenwold,probes-locus:uce-3467,probes-probe:2,probes-source:guith1,probes-global-chromo:Guith1_scaffold_37,probes-global-start:327344,probes-global-end:327464,probes-local-start:50,probes-local-end:170
AGACCATCTCATGGTGAGACGACTTGGCACACGGATCTCAACACCGCTCCACTCGACACC
AACGGCATGGTCACCTGCTGGATAGCTCTCTCTCCTGTCCTCGACGAGGATCATTCTCCC
>uce-3467_p3 |design:crypto_Nuc-v1,designer:Greenwold,probes-locus:uce-3467,probes-probe:3,probes-source:crypto2293,probes-global-chromo:Crypto2293_scaffold_877,probes-global-start:40448,probes-global-end:40568,probes-local-start:10,probes-local-end:130
CGACGCGGCTCCGGCTCTACCAGACTGCCATTTTTTGTAAGAGGGAAGGGCACGATGAGA
CTGGCTGGCACACAGACCTCGGGACGGCGCCGGTCGACACCAACGCCATGGTCACGCTCT
>uce-3466_p1 |design:crypto_Nuc-v1,designer:Greenwold,probes-locus:uce-3466,probes-probe:1,probes-source:guith1,probes-global-chromo:Guith1_scaffold_37,probes-global-start:310468,probes-global-end:310588,probes-local-start:10,probes-local-end:130
CCTGAGATTTCTCCTGCTGATGTCTACCCTCATCCCGCTCTCAATCCAAGTCACCATGGA
CACTTGCAAATGGCTCTACTCCATGTGGATCGGATGGGACCTCGGCATGTCTCAGTGCGA
>uce-3466_p2 |design:crypto_Nuc-v1,designer:Greenwold,probes-locus:uce-3466,probes-probe:2,probes-source:guith1,probes-global-chromo:Guith1_scaffold_37,probes-global-start:310508,probes-global-end:310628,probes-local-start:50,probes-local-end:170
TCAATCCAAGTCACCATGGACACTTGCAAATGGCTCTACTCCATGTGGATCGGATGGGAC
CTCGGCATGTCTCAGTGCGATCGGGTGGGTAAGCGAGACGCTGAACGAGGAGGAGGAGGA
>uce-3466_p3 |design:crypto_Nuc-v1,designer:Greenwold,probes-locus:uce-3466,probes-probe:3,probes-source:crypto2293,probes-global-chromo:Crypto2293_scaffold_690,probes-global-start:232195,probes-global-end:232315,probes-local-start:10,probes-local-end:130
TATCCACGTCCTTCCCATGTGTCGTTCTATTCTATCCACGTCCATCCCATGCCCGCATGT
CATCTCCACGTCCATACCACGTCCTCATGTAAATGGCTCTACTCGCTTTGGATCTGCTGG
>uce-3466_p4 |design:crypto_Nuc-v1,designer:Greenwold,probes-locus:uce-3466,probes-probe:4,probes-source:crypto2293,probes-global-chromo:Crypto2293_scaffold_690,probes-global-start:232235,probes-global-end:232355,probes-local-start:50,probes-local-end:170
TCCATCCCATGCCCGCATGTCATCTCCACGTCCATACCACGTCCTCATGTAAATGGCTCT
ACTCGCTTTGGATCTGCTGGGACCGCGGCATGACCCCACGACCGCCCCACCTCAAGGTCT
>uce-4322_p1 |design:crypto_Nuc-v1,designer:Greenwold,probes-locus:uce-4322,probes-probe:1,probes-source:guith1,probes-global-chromo:Guith1_scaffold_3,probes-global-start:1034963,probes-global-end:1035083,probes-local-start:10,probes-local-end:130
GGATACAGACTCGATCACCTCCCACCTCAACTCGTACGCCAGCTGCTTCAGCTCGGCCAT
GCTCAGCTTCTTCATGTCAGAGGGGAAGTTGACTGAGTCCAGCACGGGCTTCGGCTTCGC
>uce-4322_p2 |design:crypto_Nuc-v1,designer:Greenwold,probes-locus:uce-4322,probes-probe:2,probes-source:guith1,probes-global-chromo:Guith1_scaffold_3,probes-global-start:1035003,probes-global-end:1035123,probes-local-start:50,probes-local-end:170
AGCTGCTTCAGCTCGGCCATGCTCAGCTTCTTCATGTCAGAGGGGAAGTTGACTGAGTCC
AGCACGGGCTTCGGCTTCGCGACATAGTCGCTCGTCACCTCCATCGTCGGCCCAACCTTG
>uce-4322_p3 |design:crypto_Nuc-v1,designer:Greenwold,probes-locus:uce-4322,probes-probe:3,probes-source:crypto2293,probes-global-chromo:Crypto2293_scaffold_810,probes-global-start:108027,probes-global-end:108147,probes-local-start:10,probes-local-end:130
GCCAGCGCTGGGGCGGCCGGTGCGGGCGCCACCTCCCACCGAAGCTCGTAGGCGAGCTGC
TTGAGCTGCTCCATTGACAACCGCTTCATGTCCGCGGGATAATTCACCATATCCAGCACC
>uce-4322_p4 |design:crypto_Nuc-v1,designer:Greenwold,probes-locus:uce-4322,probes-probe:4,probes-source:crypto2293,probes-global-chromo:Crypto2293_scaffold_810,probes-global-start:108067,probes-global-end:108187,probes-local-start:50,probes-local-end:170
GAAGCTCGTAGGCGAGCTGCTTGAGCTGCTCCATTGACAACCGCTTCATGTCCGCGGGAT
AATTCACCATATCCAGCACCGGCTTCGCCTTCTCGACGTACTTCTCCCCCGCCGGATCCG
>uce-4321_p1 |design:crypto_Nuc-v1,designer:Greenwold,probes-locus:uce-4321,probes-probe:1,probes-source:guith1,probes-global-chromo:Guith1_scaffold_3,probes-global-start:1034206,probes-global-end:1034326,probes-local-start:10,probes-local-end:130
CGTGCAGCAGCACAGGCTTCTTCGACTCCGAATCCCTCAAGTTCTCAAGGATGGGGATCA
GGTTCTCCAGGTCGTGACCGTCGATGGGACCCAGGTAGTAGAACCCCAGCTCCTCGAACA
>uce-4321_p2 |design:crypto_Nuc-v1,designer:Greenwold,probes-locus:uce-4321,probes-probe:2,probes-source:guith1,probes-global-chromo:Guith1_scaffold_3,probes-global-start:1034246,probes-global-end:1034366,probes-local-start:50,probes-local-end:170
GTTCTCAAGGATGGGGATCAGGTTCTCCAGGTCGTGACCGTCGATGGGACCCAGGTAGTA
GAACCCCAGCTCCTCGAACAAGACTGCCCCCTCCTCCCCTGACACGAAGCCGCGGCCGAA
>uce-4321_p3 |design:crypto_Nuc-v1,designer:Greenwold,probes-locus:uce-4321,probes-probe:3,probes-source:crypto2293,probes-global-chromo:Crypto2293_scaffold_810,probes-global-start:121197,probes-global-end:121317,probes-local-start:10,probes-local-end:130
GCAGGGCGTAGGTCGCACCGAGTCGCGGAGGTTCTGGAGGATCGGCACGAGGTTCTCCAT
GTCGTGCCCGTCGATGGGGCCCACGTAGTACAGCCCCAGCTCCTCGAACAGCACCGCGCC
>uce-4321_p4 |design:crypto_Nuc-v1,designer:Greenwold,probes-locus:uce-4321,probes-probe:4,probes-source:crypto2293,probes-global-chromo:Crypto2293_scaffold_810,probes-global-start:121237,probes-global-end:121357,probes-local-start:50,probes-local-end:170
ATCGGCACGAGGTTCTCCATGTCGTGCCCGTCGATGGGGCCCACGTAGTACAGCCCCAGC
TCCTCGAACAGCACCGCGCCCTCATCCCCTGCAGCGTTAAGGATCAAGGCTTCAGATCCA
>uce-4320_p1 |design:crypto_Nuc-v1,designer:Greenwold,probes-locus:uce-4320,probes-probe:1,probes-source:guith1,probes-global-chromo:Guith1_scaffold_3,probes-global-start:1033852,probes-global-end:1033972,probes-local-start:10,probes-local-end:130
TCTGGAGGAAGGTGGAGTAAATGGCACAGAAGGGCTTCAGGCCATCCACTGCCATGCCGG
CAGCGAAAGTCACCGCGTGCTGCTCGGCGATGCCGACGTCGAACGTTCGCTTGGGAAAGA
>uce-4320_p2 |design:crypto_Nuc-v1,designer:Greenwold,probes-locus:uce-4320,probes-probe:2,probes-source:guith1,probes-global-chromo:Guith1_scaffold_3,probes-global-start:1033892,probes-global-end:1034012,probes-local-start:50,probes-local-end:170
GCCATCCACTGCCATGCCGGCAGCGAAAGTCACCGCGTGCTGCTCGGCGATGCCGACGTC
GAACGTTCGCTTGGGAAAGATCTTTCCGAACTTGTCCAGCCCCGTCCCTCCCGGCATGGC
>uce-4320_p3 |design:crypto_Nuc-v1,designer:Greenwold,probes-locus:uce-4320,probes-probe:3,probes-source:crypto2293,probes-global-chromo:Crypto2293_scaffold_810,probes-global-start:124320,probes-global-end:124440,probes-local-start:10,probes-local-end:130
GGCAGGGGTGGATACTTGAGGCCCTCGACGGCCATGCCCGCCGCGAAGGTCACCGCGTGC
TGCTCCGCAATGCCCACGTCGAACGTGCGCTTCGGGAACCGCTTCCCGAACACGTCCAGC
>uce-4320_p4 |design:crypto_Nuc-v1,designer:Greenwold,probes-locus:uce-4320,probes-probe:4,probes-source:crypto2293,probes-global-chromo:Crypto2293_scaffold_810,probes-global-start:124360,probes-global-end:124480,probes-local-start:50,probes-local-end:170
CCGCGAAGGTCACCGCGTGCTGCTCCGCAATGCCCACGTCGAACGTGCGCTTCGGGAACC
GCTTCCCGAACACGTCCAGCCCTGTGCCTCCGGGCATCGCCGCCGTGATGGCCACCACGG
>uce-4494_p1 |design:crypto_Nuc-v1,designer:Greenwold,probes-locus:uce-4494,probes-probe:1,probes-source:guith1,probes-global-chromo:Guith1_scaffold_1,probes-global-start:746973,probes-global-end:747093,probes-local-start:10,probes-local-end:130
CACACGCTGAATTTGAGCACGAGCATCCGCTTGGTGTCCAGTCTGCACGCATCCTATAGT
TTCTGTAACTCTGTACATGTGCGTGACTGACGAAGGATCCAACAGCTTATCCTGTGAGTG
>uce-4494_p2 |design:crypto_Nuc-v1,designer:Greenwold,probes-locus:uce-4494,probes-probe:2,probes-source:guith1,probes-global-chromo:Guith1_scaffold_1,probes-global-start:747013,probes-global-end:747133,probes-local-start:50,probes-local-end:170
GTCTGCACGCATCCTATAGTTTCTGTAACTCTGTACATGTGCGTGACTGACGAAGGATCC
AACAGCTTATCCTGTGAGTGTCCTTGCGCAACTTTCTTCTGCGTAACAATGCAAACGCTA
>uce-4494_p3 |design:crypto_Nuc-v1,designer:Greenwold,probes-locus:uce-4494,probes-probe:3,probes-source:crypto2293,probes-global-chromo:Crypto2293_scaffold_97,probes-global-start:761658,probes-global-end:761778,probes-local-start:10,probes-local-end:130
AACGCGCTGCACCTGTGCCCGCGCGTCGGCCTGGTGCCCCGTCTGCACGCATCCAATCGT
GTCGGTGATCTTGTACATGTGCGTCACGGACGACGGGTCCAGCAGCTTGTCCTGCGAGTG
>uce-4494_p4 |design:crypto_Nuc-v1,designer:Greenwold,probes-locus:uce-4494,probes-probe:4,probes-source:crypto2293,probes-global-chromo:Crypto2293_scaffold_97,probes-global-start:761698,probes-global-end:761818,probes-local-start:50,probes-local-end:170
GTCTGCACGCATCCAATCGTGTCGGTGATCTTGTACATGTGCGTCACGGACGACGGGTCC
AGCAGCTTGTCCTGCGAGTGCCCCTGCGCAACCTTCTTTTGTGTGACAAGGCACACGCTG
>uce-4325_p1 |design:crypto_Nuc-v1,designer:Greenwold,probes-locus:uce-4325,probes-probe:1,probes-source:guith1,probes-global-chromo:Guith1_scaffold_3,probes-global-start:1063528,probes-global-end:1063648,probes-local-start:10,probes-local-end:130
CCCAGAGGAGGGTATTCTGTGAACGTCTCGACACACATGGGCTTGCTGGGCTGCATGATC
ACCATGGCGGCGTCGCCATTCTTAATCATCTTGGGCTCATCCTCAACTTTCTTTCCACTT
>uce-4325_p2 |design:crypto_Nuc-v1,designer:Greenwold,probes-locus:uce-4325,probes-probe:2,probes-source:guith1,probes-global-chromo:Guith1_scaffold_3,probes-global-start:1063568,probes-global-end:1063688,probes-local-start:50,probes-local-end:170
GCTTGCTGGGCTGCATGATCACCATGGCGGCGTCGCCATTCTTAATCATCTTGGGCTCAT
CCTCAACTTTCTTTCCACTTCTGCGGTCGATCTTGGCTTCCAACTGCGCGAACTTGACGG
>uce-4325_p3 |design:crypto_Nuc-v1,designer:Greenwold,probes-locus:uce-4325,probes-probe:3,probes-source:crypto2293,probes-global-chromo:Crypto2293_scaffold_195,probes-global-start:120856,probes-global-end:120976,probes-local-start:10,probes-local-end:130
CCGAGCGGCGGGTAGTTGGTGAACGCCTCCACGCACATGGGCTTCGACGGCACCATCTTC
ACCATGGCCGCGTCGCCCGACTTGATGAGCTTCGGGGAGTCCTCGAGCTTCTTGCCGGAG
>uce-4325_p4 |design:crypto_Nuc-v1,designer:Greenwold,probes-locus:uce-4325,probes-probe:4,probes-source:crypto2293,probes-global-chromo:Crypto2293_scaffold_195,probes-global-start:120896,probes-global-end:121016,probes-local-start:50,probes-local-end:170
GCTTCGACGGCACCATCTTCACCATGGCCGCGTCGCCCGACTTGATGAGCTTCGGGGAGT
CCTCGAGCTTCTTGCCGGAGCGGCGGTCGATCTTGGTGACCAGCTCGGCGAACTTCACGG
>uce-4329_p1 |design:crypto_Nuc-v1,designer:Greenwold,probes-locus:uce-4329,probes-probe:1,probes-source:guith1,probes-global-chromo:Guith1_scaffold_3,probes-global-start:1089076,probes-global-end:1089196,probes-local-start:10,probes-local-end:130
GTCCACAATCTGGCTGCTCTGTTCCAGGGCAGCTCTCATGGCGTCCTTCGCTTCTTGTGT
GAGGCGGGCAGCGTCCACGATCTTGGTGGCCTGCTTCTCAGACTCGTCGGCCAGGTCTCC
>uce-4329_p2 |design:crypto_Nuc-v1,designer:Greenwold,probes-locus:uce-4329,probes-probe:2,probes-source:guith1,probes-global-chromo:Guith1_scaffold_3,probes-global-start:1089116,probes-global-end:1089236,probes-local-start:50,probes-local-end:170
GCGTCCTTCGCTTCTTGTGTGAGGCGGGCAGCGTCCACGATCTTGGTGGCCTGCTTCTCA
GACTCGTCGGCCAGGTCTCCAACACGAGAGGCAACTTGCTGAGTGTACGAGAGCGCATGC
>uce-5147_p1 |design:crypto_Nuc-v1,designer:Greenwold,probes-locus:uce-5147,probes-probe:1,probes-source:guith1,probes-global-chromo:Guith1_scaffold_147,probes-global-start:140630,probes-global-end:140750,probes-local-start:10,probes-local-end:130
GTTTCCGTACGAGAGCTCCAGAGTGGTGTCCTCGATCAAGCGCTTGCCGTACAGCTGTAG
AGAGAAGGAGATGATCTTCAAATCCCTTGAGAGAGGGTTCGATCCAAGCTCTCCTGTTCA
>uce-5147_p2 |design:crypto_Nuc-v1,designer:Greenwold,probes-locus:uce-5147,probes-probe:2,probes-source:guith1,probes-global-chromo:Guith1_scaffold_147,probes-global-start:140670,probes-global-end:140790,probes-local-start:50,probes-local-end:170
CGCTTGCCGTACAGCTGTAGAGAGAAGGAGATGATCTTCAAATCCCTTGAGAGAGGGTTC
GATCCAAGCTCTCCTGTTCAACCACTTTGTGTCAGCCTTGAGCTGCGACAAGCCGTCGCC
>uce-5147_p3 |design:crypto_Nuc-v1,designer:Greenwold,probes-locus:uce-5147,probes-probe:3,probes-source:crypto2293,probes-global-chromo:Crypto2293_scaffold_241,probes-global-start:84937,probes-global-end:85057,probes-local-start:10,probes-local-end:130
TTCTGAGCGGAGGTGGGCACCTGGCCGTAGGACAGCTCGAGCGTCGTGTCCTCGACGAGA
CGCTTCCCGTGCACTTGGAGCGAGAACGAGAGGATCTTCAAATCGCGCGAGAGCGGGTTC
>uce-5147_p4 |design:crypto_Nuc-v1,designer:Greenwold,probes-locus:uce-5147,probes-probe:4,probes-source:crypto2293,probes-global-chromo:Crypto2293_scaffold_241,probes-global-start:84977,probes-global-end:85097,probes-local-start:50,probes-local-end:170
GCGTCGTGTCCTCGACGAGACGCTTCCCGTGCACTTGGAGCGAGAACGAGAGGATCTTCA
AATCGCGCGAGAGCGGGTTCGAGCCGAGCACACCTGCAACCACCCCCCGAACCGTCAGCG
>uce-3864_p1 |design:crypto_Nuc-v1,designer:Greenwold,probes-locus:uce-3864,probes-probe:1,probes-source:guith1,probes-global-chromo:Guith1_scaffold_156,probes-global-start:3645,probes-global-end:3765,probes-local-start:10,probes-local-end:130
TTAAGAGCATCTCCATACTGATTCTCCACCCAGTTTCCGACCTTAACGCCATTGCTGTAA
TGGTTCTGGTGGTCGGAGATGCCGATGCCGTTTGTTCCGAACCTCACCCACGTCTCTTGA
>uce-3864_p2 |design:crypto_Nuc-v1,designer:Greenwold,probes-locus:uce-3864,probes-probe:2,probes-source:guith1,probes-global-chromo:Guith1_scaffold_156,probes-global-start:3685,probes-global-end:3805,probes-local-start:50,probes-local-end:170
CCTTAACGCCATTGCTGTAATGGTTCTGGTGGTCGGAGATGCCGATGCCGTTTGTTCCGA
ACCTCACCCACGTCTCTTGATGCACATACGCCATGTCGGTCGTCGAAGAGCTGAGAAGGA
>uce-3864_p3 |design:crypto_Nuc-v1,designer:Greenwold,probes-locus:uce-3864,probes-probe:3,probes-source:crypto2293,probes-global-chromo:Crypto2293_scaffold_127,probes-global-start:479079,probes-global-end:479199,probes-local-start:10,probes-local-end:130
CGAAGGAGGCAGCCGCACCTGCTGGTCGTCGCCAAACTGGTTCTCCGTCCAGTTAGCGAT
GCGGACGCCGTTCGAGTAACGGTTCTGGTGGTCGGAGATCCCGATGCCGTTGGTCCCGTT
>uce-3864_p4 |design:crypto_Nuc-v1,designer:Greenwold,probes-locus:uce-3864,probes-probe:4,probes-source:crypto2293,probes-global-chromo:Crypto2293_scaffold_127,probes-global-start:479119,probes-global-end:479239,probes-local-start:50,probes-local-end:170
TTCTCCGTCCAGTTAGCGATGCGGACGCCGTTCGAGTAACGGTTCTGGTGGTCGGAGATC
CCGATGCCGTTGGTCCCGTTGCGCACCCACGTCTCCATGTGCACGTACCCTGCCATCTTG
>uce-3311_p1 |design:crypto_Nuc-v1,designer:Greenwold,probes-locus:uce-3311,probes-probe:1,probes-source:guith1,probes-global-chromo:Guith1_scaffold_238,probes-global-start:16122,probes-global-end:16242,probes-local-start:10,probes-local-end:130
TTACCTCCGGGCTCTTGAGCCTGCCCTCGATCTTCAAGGAGGAGACTCCAGCTGAGATCA
GCTGGGGAACCAGCTCGACAGCCATCAGGTCTTGCGGGCTGAGCAGATACTTAACGTCTT
>uce-3311_p2 |design:crypto_Nuc-v1,designer:Greenwold,probes-locus:uce-3311,probes-probe:2,probes-source:guith1,probes-global-chromo:Guith1_scaffold_238,probes-global-start:16162,probes-global-end:16282,probes-local-start:50,probes-local-end:170
GGAGACTCCAGCTGAGATCAGCTGGGGAACCAGCTCGACAGCCATCAGGTCTTGCGGGCT
GAGCAGATACTTAACGTCTTCCATTGGCTTCCTCTTCCCGTTTACAAGCAGCTCGTAAGG
>uce-3311_p3 |design:crypto_Nuc-v1,designer:Greenwold,probes-locus:uce-3311,probes-probe:3,probes-source:crypto2293,probes-global-chromo:Crypto2293_scaffold_29,probes-global-start:1239219,probes-global-end:1239339,probes-local-start:10,probes-local-end:130
CAGCGACGTACTCGGGGCCCTTGAGGCGGCCCTCGATCTTGAAGCACGACACTCCCGCCT
CGATCAGCTCCGAGACACGCTCCACCGCCATCAGGTCTTGCGGGGAGAGAAGGTACTTCT
>uce-3311_p4 |design:crypto_Nuc-v1,designer:Greenwold,probes-locus:uce-3311,probes-probe:4,probes-source:crypto2293,probes-global-chromo:Crypto2293_scaffold_29,probes-global-start:1239259,probes-global-end:1239379,probes-local-start:50,probes-local-end:170
GAAGCACGACACTCCCGCCTCGATCAGCTCCGAGACACGCTCCACCGCCATCAGGTCTTG
CGGGGAGAGAAGGTACTTCTCGTCGCCCATCTCCCTGAGCTCCCCGCCCACCTAAAGAGG
>uce-4438_p1 |design:crypto_Nuc-v1,designer:Greenwold,probes-locus:uce-4438,probes-probe:1,probes-source:guith1,probes-global-chromo:Guith1_scaffold_2,probes-global-start:1066465,probes-global-end:1066585,probes-local-start:10,probes-local-end:130
CTTGCGGGATCATTTTGATGACTTGAATAGAAGGATCCAGTAGTTGGATCGGCTCGCATG
TATGCCATTTTCTGTGAGATTCATCGAAATCTCGCTCCATAAGGTGGCCAGTCACACTGG
>uce-4438_p2 |design:crypto_Nuc-v1,designer:Greenwold,probes-locus:uce-4438,probes-probe:2,probes-source:guith1,probes-global-chromo:Guith1_scaffold_2,probes-global-start:1066505,probes-global-end:1066625,probes-local-start:50,probes-local-end:170
TAGTTGGATCGGCTCGCATGTATGCCATTTTCTGTGAGATTCATCGAAATCTCGCTCCAT
AAGGTGGCCAGTCACACTGGTGACCACGAGCGTGCAGGGCCTGCCATCGAGCTCGTAGGA
>uce-4438_p3 |design:crypto_Nuc-v1,designer:Greenwold,probes-locus:uce-4438,probes-probe:3,probes-source:crypto2293,probes-global-chromo:Crypto2293_scaffold_71,probes-global-start:622790,probes-global-end:622910,probes-local-start:10,probes-local-end:130
CGTGTCCTTGAGCGGAGACTTGTCTTGTGGCACCCGCCGGCAGACCGGGGTGGAGAGGTC
CATGAGCGCTCTGGGGTCGCACGAATGCCACTTGCGGTGCCTGTCGTCGAAATCAGACTC
>uce-4438_p4 |design:crypto_Nuc-v1,designer:Greenwold,probes-locus:uce-4438,probes-probe:4,probes-source:crypto2293,probes-global-chromo:Crypto2293_scaffold_71,probes-global-start:622830,probes-global-end:622950,probes-local-start:50,probes-local-end:170
CAGACCGGGGTGGAGAGGTCCATGAGCGCTCTGGGGTCGCACGAATGCCACTTGCGGTGC
CTGTCGTCGAAATCAGACTCCATAAGGTGTCCAGTGACCGACGTCACGACCATGGTGACA
>uce-3861_p1 |design:crypto_Nuc-v1,designer:Greenwold,probes-locus:uce-3861,probes-probe:1,probes-source:guith1,probes-global-chromo:Guith1_scaffold_157,probes-global-start:105118,probes-global-end:105238,probes-local-start:10,probes-local-end:130
CGGAAAGATACTACGGCATGAGCCACGGGGTGGGGAGGAGCGGCGACCTCACTGCCGAAC
AACCGAAGGCGGCAGGTTCCTCTCTGCTGGGCAAGCTCGCCAATCTCATGGTCATGGATG
>uce-3861_p2 |design:crypto_Nuc-v1,designer:Greenwold,probes-locus:uce-3861,probes-probe:2,probes-source:guith1,probes-global-chromo:Guith1_scaffold_157,probes-global-start:105158,probes-global-end:105278,probes-local-start:50,probes-local-end:170
CGGCGACCTCACTGCCGAACAACCGAAGGCGGCAGGTTCCTCTCTGCTGGGCAAGCTCGC
CAATCTCATGGTCATGGATGCTCTAAAGATAGCGGGCATGCACAACGTGAGCTCCTGCGC
>uce-3861_p3 |design:crypto_Nuc-v1,designer:Greenwold,probes-locus:uce-3861,probes-probe:3,probes-source:crypto2293,probes-global-chromo:Crypto2293_scaffold_53,probes-global-start:956863,probes-global-end:956983,probes-local-start:10,probes-local-end:130
ACGTTAGTCTAACCTTGCGGGAGCAACAGGTACTCGGGGATGACGCACGGGGTGGGGCGG
AGCGGCGATCTCACAGCCGAACAACCGAAGGCGGCTGGCAGCTCCATCCTCTCGAAGCTC
>uce-3861_p4 |design:crypto_Nuc-v1,designer:Greenwold,probes-locus:uce-3861,probes-probe:4,probes-source:crypto2293,probes-global-chromo:Crypto2293_scaffold_53,probes-global-start:956903,probes-global-end:957023,probes-local-start:50,probes-local-end:170
TGACGCACGGGGTGGGGCGGAGCGGCGATCTCACAGCCGAACAACCGAAGGCGGCTGGCA
GCTCCATCCTCTCGAAGCTCACCCACCTCATGGTACAGCCCAGCTCGATTTTTACTCGGG
>uce-3316_p1 |design:crypto_Nuc-v1,designer:Greenwold,probes-locus:uce-3316,probes-probe:1,probes-source:guith1,probes-global-chromo:Guith1_scaffold_89,probes-global-start:26214,probes-global-end:26334,probes-local-start:10,probes-local-end:130
TTTCCTTGACGACGTGCTTCTGGTTGTTGAATTCAGCTGATGAGCTCTGACTCGCAGGCA
CTATAGTGGATGGCATCATACTGCTGCCTGACAACCGGAGCATGGTCTTCGCGTTGGGGT
>uce-3316_p2 |design:crypto_Nuc-v1,designer:Greenwold,probes-locus:uce-3316,probes-probe:2,probes-source:guith1,probes-global-chromo:Guith1_scaffold_89,probes-global-start:26254,probes-global-end:26374,probes-local-start:50,probes-local-end:170
TGAGCTCTGACTCGCAGGCACTATAGTGGATGGCATCATACTGCTGCCTGACAACCGGAG
CATGGTCTTCGCGTTGGGGTCTACCATCATCAAGCGCGACATCGTAGACCCTAAGAATCA
>uce-3316_p3 |design:crypto_Nuc-v1,designer:Greenwold,probes-locus:uce-3316,probes-probe:3,probes-source:crypto2293,probes-global-chromo:Crypto2293_scaffold_39,probes-global-start:603732,probes-global-end:603852,probes-local-start:10,probes-local-end:130
GCACCTGGAACTCAACGCCGTTATCGGCTTCGCGGGGTCCGTCCCCAATGGCATCATCCT
GCTGCCGGACAACCGGAGCATGATCTTCGCGCTGGGTTCGACGATCGTGAAGCGGGACAT
>uce-3316_p4 |design:crypto_Nuc-v1,designer:Greenwold,probes-locus:uce-3316,probes-probe:4,probes-source:crypto2293,probes-global-chromo:Crypto2293_scaffold_39,probes-global-start:603772,probes-global-end:603892,probes-local-start:50,probes-local-end:170
GTCCCCAATGGCATCATCCTGCTGCCGGACAACCGGAGCATGATCTTCGCGCTGGGTTCG
ACGATCGTGAAGCGGGACATCGTCAACCCCTCGAACCAGCAGTTCCTTCAGGGGCACAGT
>uce-3863_p1 |design:crypto_Nuc-v1,designer:Greenwold,probes-locus:uce-3863,probes-probe:1,probes-source:guith1,probes-global-chromo:Guith1_scaffold_157,probes-global-start:111820,probes-global-end:111940,probes-local-start:10,probes-local-end:130
TGGAAAACATCTCTGCAGGCAAAGCTCTTCACCGTGCATTCAGTATCTTTCTATTCAATG
GCAGAGGCGAGCTACTACTTCAGAAACGATCCAGTGATAAGATTCTCTTTCCGAATCGCT
>uce-3863_p2 |design:crypto_Nuc-v1,designer:Greenwold,probes-locus:uce-3863,probes-probe:2,probes-source:guith1,probes-global-chromo:Guith1_scaffold_157,probes-global-start:111860,probes-global-end:111980,probes-local-start:50,probes-local-end:170
CAGTATCTTTCTATTCAATGGCAGAGGCGAGCTACTACTTCAGAAACGATCCAGTGATAA
GATTCTCTTTCCGAATCGCTGGACCAACACGTGTTGCAGCCATCCCTTGTACAACAGTGA
>uce-3863_p3 |design:crypto_Nuc-v1,designer:Greenwold,probes-locus:uce-3863,probes-probe:3,probes-source:crypto2293,probes-global-chromo:Crypto2293_scaffold_42,probes-global-start:113217,probes-global-end:113337,probes-local-start:10,probes-local-end:130
TGATGGACAACATCCGCGCGGGGAAGGCGCTCCACCGCGCGTTCTCGGTGTTCGTCTTCA
ACGCAGCTGGGGAGCTGCTCCTGCAGAAGCGCTCCGACGATAAGATCCTGTTCCCGCAGC
>uce-3863_p4 |design:crypto_Nuc-v1,designer:Greenwold,probes-locus:uce-3863,probes-probe:4,probes-source:crypto2293,probes-global-chromo:Crypto2293_scaffold_42,probes-global-start:113257,probes-global-end:113377,probes-local-start:50,probes-local-end:170
GTTCTCGGTGTTCGTCTTCAACGCAGCTGGGGAGCTGCTCCTGCAGAAGCGCTCCGACGA
TAAGATCCTGTTCCCGCAGCGCTGGACCAACACCTGCTGCTCGCACCCCCTCTACAACGA
>uce-3649_p1 |design:crypto_Nuc-v1,designer:Greenwold,probes-locus:uce-3649,probes-probe:1,probes-source:guith1,probes-global-chromo:Guith1_scaffold_30,probes-global-start:38382,probes-global-end:38502,probes-local-start:10,probes-local-end:130
TGGTGGGGGAGGAGGAGTGTCTGGTAGGGAAGAAACCGAGGGAGTGAGAATTGGAGCAGG
CCAAGGGGAATATTCCGTACTTCGAGACGTCGGCGAAGGAGGCGATCAACGTGGAGCAAG
>uce-3649_p2 |design:crypto_Nuc-v1,designer:Greenwold,probes-locus:uce-3649,probes-probe:2,probes-source:guith1,probes-global-chromo:Guith1_scaffold_30,probes-global-start:38422,probes-global-end:38542,probes-local-start:50,probes-local-end:170
GGAGTGAGAATTGGAGCAGGCCAAGGGGAATATTCCGTACTTCGAGACGTCGGCGAAGGA
GGCGATCAACGTGGAGCAAGCGTTCCAGACTATCGCGAGGAACGCGCTGAAGCAGGAGAC
>uce-3649_p3 |design:crypto_Nuc-v1,designer:Greenwold,probes-locus:uce-3649,probes-probe:3,probes-source:crypto2293,probes-global-chromo:Crypto2293_scaffold_37,probes-global-start:197209,probes-global-end:197329,probes-local-start:10,probes-local-end:130
CGATTTGAATTAAATCAATTTGGTTCCGTTGCAGGCGAAGGGGAACATCCCGTACTTCGA
GACGTCGGCGAAGGAGGCGATCAACGTCGAGCAGGCCTTCCAGACCATCGCCCGCAACGC
>uce-3649_p4 |design:crypto_Nuc-v1,designer:Greenwold,probes-locus:uce-3649,probes-probe:4,probes-source:crypto2293,probes-global-chromo:Crypto2293_scaffold_37,probes-global-start:197249,probes-global-end:197369,probes-local-start:50,probes-local-end:170
GGGAACATCCCGTACTTCGAGACGTCGGCGAAGGAGGCGATCAACGTCGAGCAGGCCTTC
CAGACCATCGCCCGCAACGCCCTCAAGCAGGTCCGTGCCGAGATTTCTGAGATTTCCAGC
>uce-3318_p1 |design:crypto_Nuc-v1,designer:Greenwold,probes-locus:uce-3318,probes-probe:1,probes-source:guith1,probes-global-chromo:Guith1_scaffold_89,probes-global-start:26849,probes-global-end:26969,probes-local-start:10,probes-local-end:130
CTGGCGAACCGCAAGATCAGACCCACCGACTGCAACCTCGGCAAGCTGCAGCGATCAGTG
AACTACATCTACGTCGACGATCACGATGAGTACATGTACGCCGGGACGACGACCGGAGAC
>uce-3318_p2 |design:crypto_Nuc-v1,designer:Greenwold,probes-locus:uce-3318,probes-probe:2,probes-source:guith1,probes-global-chromo:Guith1_scaffold_89,probes-global-start:26889,probes-global-end:27009,probes-local-start:50,probes-local-end:170
GCAAGCTGCAGCGATCAGTGAACTACATCTACGTCGACGATCACGATGAGTACATGTACG
CCGGGACGACGACCGGAGACGTGCTGAAGGTGAACCTGAGGACGAAGTTGTTCAAGCACG
>uce-3318_p3 |design:crypto_Nuc-v1,designer:Greenwold,probes-locus:uce-3318,probes-probe:3,probes-source:crypto2293,probes-global-chromo:Crypto2293_scaffold_39,probes-global-start:603230,probes-global-end:603350,probes-local-start:10,probes-local-end:130
TCCGCGTGTGGAACTTCGACCTAGACAACCACAAGGTGCGGCCGACCGACTGCAACCTCG
GGAAGCTGCAGCGCACCGTCAACACCATCTGGGTCGACGAACAAGACGAGTTCTGCTACG
>uce-3318_p4 |design:crypto_Nuc-v1,designer:Greenwold,probes-locus:uce-3318,probes-probe:4,probes-source:crypto2293,probes-global-chromo:Crypto2293_scaffold_39,probes-global-start:603270,probes-global-end:603390,probes-local-start:50,probes-local-end:170
GCCGACCGACTGCAACCTCGGGAAGCTGCAGCGCACCGTCAACACCATCTGGGTCGACGA
ACAAGACGAGTTCTGCTACGCGGGCACGGCCTCCGGCGACATCCTCAAGGTCTCCCCTCT
>uce-3869_p1 |design:crypto_Nuc-v1,designer:Greenwold,probes-locus:uce-3869,probes-probe:1,probes-source:guith1,probes-global-chromo:Guith1_scaffold_156,probes-global-start:77529,probes-global-end:77649,probes-local-start:10,probes-local-end:130
TCCTCCATCCTCGCTTCGTCGTCATGAGCGTCGGTCGGTTGATGATCACACCCTTGGTGA
AGTCCTTGTTGTGGTAGAGCACCAGCAGCACGCACTTGTGAAAGTACTGCTGGCGGAGGC
>uce-3869_p2 |design:crypto_Nuc-v1,designer:Greenwold,probes-locus:uce-3869,probes-probe:2,probes-source:guith1,probes-global-chromo:Guith1_scaffold_156,probes-global-start:77569,probes-global-end:77689,probes-local-start:50,probes-local-end:170
GATGATCACACCCTTGGTGAAGTCCTTGTTGTGGTAGAGCACCAGCAGCACGCACTTGTG
AAAGTACTGCTGGCGGAGGCCGAACCCCAGCATTGTCTCGCTGCCTCCCAGGAGCACGCT
>uce-3869_p3 |design:crypto_Nuc-v1,designer:Greenwold,probes-locus:uce-3869,probes-probe:3,probes-source:crypto2293,probes-global-chromo:Crypto2293_scaffold_574,probes-global-start:199052,probes-global-end:199172,probes-local-start:10,probes-local-end:130
ATGCGCCAGCCCCGGGGGGTCGTGCGGGATGTCGGCCTGTTGACGATCAGCGCCTTGGTG
AAGGATTTTTCCTGGGACACGACGAGCATGACGACCTTGTGGAAGTACTGCTGGCGCAGC
>uce-3869_p4 |design:crypto_Nuc-v1,designer:Greenwold,probes-locus:uce-3869,probes-probe:4,probes-source:crypto2293,probes-global-chromo:Crypto2293_scaffold_574,probes-global-start:199092,probes-global-end:199212,probes-local-start:50,probes-local-end:170
TGACGATCAGCGCCTTGGTGAAGGATTTTTCCTGGGACACGACGAGCATGACGACCTTGT
GGAAGTACTGCTGGCGCAGCCCGAAGCCCAGCTCGCCCTCTGCGCCCATCAGCACGGTGC
>uce-4810_p1 |design:crypto_Nuc-v1,designer:Greenwold,probes-locus:uce-4810,probes-probe:1,probes-source:guith1,probes-global-chromo:Guith1_scaffold_84,probes-global-start:89259,probes-global-end:89379,probes-local-start:10,probes-local-end:130
GCCAGGCTCCAGCACGGAGTTGAGACGCTCGAGCACGGAGTCGTCAGTCAGGGAGATCTC
GTCGATGAGCAGGAGATGACCCTCCCTCATCGCCGTCACCAGCGGCCCGTCGTACCAGAG
>uce-4810_p2 |design:crypto_Nuc-v1,designer:Greenwold,probes-locus:uce-4810,probes-probe:2,probes-source:guith1,probes-global-chromo:Guith1_scaffold_84,probes-global-start:89299,probes-global-end:89419,probes-local-start:50,probes-local-end:170
TCGTCAGTCAGGGAGATCTCGTCGATGAGCAGGAGATGACCCTCCCTCATCGCCGTCACC
AGCGGCCCGTCGTACCAGAGGAACAGGGCTCGGCACTTGGGAACCTCCTCCTCTACCTCG
>uce-4810_p3 |design:crypto_Nuc-v1,designer:Greenwold,probes-locus:uce-4810,probes-probe:3,probes-source:crypto2293,probes-global-chromo:Crypto2293_scaffold_1085,probes-global-start:120776,probes-global-end:120896,probes-local-start:10,probes-local-end:130
TCTTCGGTGATGCTGAACGACGGCGTCGGCTCCAGGAGAGAGTTGAGACGCTCCGCAACA
GCCTGGTTCGGCAGGTCGAAGTTCTCGAGAAGCAAGAGCTGCCCGCGCTTCACCGCGGAC
>uce-4810_p4 |design:crypto_Nuc-v1,designer:Greenwold,probes-locus:uce-4810,probes-probe:4,probes-source:crypto2293,probes-global-chromo:Crypto2293_scaffold_1085,probes-global-start:120816,probes-global-end:120936,probes-local-start:50,probes-local-end:170
AGTTGAGACGCTCCGCAACAGCCTGGTTCGGCAGGTCGAAGTTCTCGAGAAGCAAGAGCT
GCCCGCGCTTCACCGCGGACGTCACGGGACCGTCCCTGAACAAGAACTGCGGCTTGCTGT
>uce-4812_p1 |design:crypto_Nuc-v1,designer:Greenwold,probes-locus:uce-4812,probes-probe:1,probes-source:guith1,probes-global-chromo:Guith1_scaffold_84,probes-global-start:90569,probes-global-end:90689,probes-local-start:10,probes-local-end:130
GTACTTCAGTGGGTGCCAAGTTCAGCTCGTCGAGCACCAGCCAGTGTCCTCTCCTCAAGG
CCTGCACCAGCGGCCCCTCCTGGAACACCAGCTTCCCCTCCTCGTCCGTCGTGTATCCCC
>uce-4812_p2 |design:crypto_Nuc-v1,designer:Greenwold,probes-locus:uce-4812,probes-probe:2,probes-source:guith1,probes-global-chromo:Guith1_scaffold_84,probes-global-start:90609,probes-global-end:90729,probes-local-start:50,probes-local-end:170
CCAGTGTCCTCTCCTCAAGGCCTGCACCAGCGGCCCCTCCTGGAACACCAGCTTCCCCTC
CTCGTCCGTCGTGTATCCCCCCACGTACTCCTGCACGTCAGTGTGTGCGTGGTTGTTGAT
>uce-4812_p3 |design:crypto_Nuc-v1,designer:Greenwold,probes-locus:uce-4812,probes-probe:3,probes-source:crypto2293,probes-global-chromo:Crypto2293_scaffold_1085,probes-global-start:122968,probes-global-end:123088,probes-local-start:10,probes-local-end:130
GTTGAACTCGTCGGCCAGGAACCAGTACCCGCACCGCATCGCCTTGAGCAGCGCCCCTTC
CCTGAACACGAAATCACCGTCTCCAGAGGGCAAGTAAGAGCCCAGGTAGTCCTGCACGGT
>uce-4812_p4 |design:crypto_Nuc-v1,designer:Greenwold,probes-locus:uce-4812,probes-probe:4,probes-source:crypto2293,probes-global-chromo:Crypto2293_scaffold_1085,probes-global-start:123008,probes-global-end:123128,probes-local-start:50,probes-local-end:170
GCCTTGAGCAGCGCCCCTTCCCTGAACACGAAATCACCGTCTCCAGAGGGCAAGTAAGAG
CCCAGGTAGTCCTGCACGGTCGTGGAGGCCGAGTTGTTGACCCGCAGGAGAAGAATGGCC
>uce-3799_p1 |design:crypto_Nuc-v1,designer:Greenwold,probes-locus:uce-3799,probes-probe:1,probes-source:guith1,probes-global-chromo:Guith1_scaffold_32,probes-global-start:363580,probes-global-end:363700,probes-local-start:10,probes-local-end:130
GCTCAATGAGGAAGTCATCCAAGACTTCGTCCGCCTGCAGGCCAACTGCGGCTTCATCGA
GATCTCCCGCGACGGGAAGCTGGAGAGGGTCTTCTTCCAGATCCCCGCCATCTGCCGTCA
>uce-3799_p2 |design:crypto_Nuc-v1,designer:Greenwold,probes-locus:uce-3799,probes-probe:2,probes-source:guith1,probes-global-chromo:Guith1_scaffold_32,probes-global-start:363620,probes-global-end:363740,probes-local-start:50,probes-local-end:170
GCCAACTGCGGCTTCATCGAGATCTCCCGCGACGGGAAGCTGGAGAGGGTCTTCTTCCAG
ATCCCCGCCATCTGCCGTCACCTCAGCAGGGAAGCGAAGAACGACGTCCTGCGGGACCTG
>uce-3799_p3 |design:crypto_Nuc-v1,designer:Greenwold,probes-locus:uce-3799,probes-probe:3,probes-source:crypto2293,probes-global-chromo:Crypto2293_scaffold_62,probes-global-start:357477,probes-global-end:357597,probes-local-start:10,probes-local-end:130
AAACTGCTGCAGACTCGGCTGCGCGCGAACTGCGGATTCATCGAGATCTCGCGGGGCGGG
AGACTGGAGCGGTGTTTTTTTCAGATTCCCTCTGTCTGTCGGTACCTCTCGGCCATGTCC
>uce-3799_p4 |design:crypto_Nuc-v1,designer:Greenwold,probes-locus:uce-3799,probes-probe:4,probes-source:crypto2293,probes-global-chromo:Crypto2293_scaffold_62,probes-global-start:357517,probes-global-end:357637,probes-local-start:50,probes-local-end:170
TCGAGATCTCGCGGGGCGGGAGACTGGAGCGGTGTTTTTTTCAGATTCCCTCTGTCTGTC
GGTACCTCTCGGCCATGTCCAAGAGCAACATCATGCGCAAGGTCTCTTCCCTTCCTCCCC
>uce-3797_p1 |design:crypto_Nuc-v1,designer:Greenwold,probes-locus:uce-3797,probes-probe:1,probes-source:guith1,probes-global-chromo:Guith1_scaffold_32,probes-global-start:360625,probes-global-end:360745,probes-local-start:10,probes-local-end:130
GATCATAGAGTTCATGAACCTCGACGAGGACGGGTGGCTGTCGAGTTGCCTTGCTGACCT
CATCATCTTCCCCTATGAGCCCCTGGTGGTCGACGCCTTCAGCCTGCTCGTTAGGACCCA
>uce-3797_p2 |design:crypto_Nuc-v1,designer:Greenwold,probes-locus:uce-3797,probes-probe:2,probes-source:guith1,probes-global-chromo:Guith1_scaffold_32,probes-global-start:360665,probes-global-end:360785,probes-local-start:50,probes-local-end:170
TCGAGTTGCCTTGCTGACCTCATCATCTTCCCCTATGAGCCCCTGGTGGTCGACGCCTTC
AGCCTGCTCGTTAGGACCCACCAAAACCAGTTCTTCCTCCACAAGTCCCTGTCCAACACT
>uce-3795_p1 |design:crypto_Nuc-v1,designer:Greenwold,probes-locus:uce-3795,probes-probe:1,probes-source:guith1,probes-global-chromo:Guith1_scaffold_32,probes-global-start:339330,probes-global-end:339450,probes-local-start:10,probes-local-end:130
CGCTGATGCCATCCACAGAGGTGGTGGACAGATCATCCCTACCGCCCGTAGGGTTATGTA
TGCTGCCGAGATGTTGTCACAGCCCCGTCTCATGGAGCCCGTCTTCCTTGTCGAGATCCA
>uce-3795_p2 |design:crypto_Nuc-v1,designer:Greenwold,probes-locus:uce-3795,probes-probe:2,probes-source:guith1,probes-global-chromo:Guith1_scaffold_32,probes-global-start:339370,probes-global-end:339490,probes-local-start:50,probes-local-end:170
ACCGCCCGTAGGGTTATGTATGCTGCCGAGATGTTGTCACAGCCCCGTCTCATGGAGCCC
GTCTTCCTTGTCGAGATCCAGTGCCCTGAGCAGGCTATGGGAGGAATCTATTCTTGTTTG
>uce-3795_p3 |design:crypto_Nuc-v1,designer:Greenwold,probes-locus:uce-3795,probes-probe:3,probes-source:crypto2293,probes-global-chromo:Crypto2293_scaffold_62,probes-global-start:684029,probes-global-end:684149,probes-local-start:10,probes-local-end:130
ACGCGGACGCCATCCACCGTGGCGGCGGGCAGATCATCCCGACGGCGCGCCGCGTCATGT
ACGCCGCGGAGATGATCTCCTCCCCGCGCCTGATGGAGCCCATGTTCTTGGTCGAGATCC
>uce-3795_p4 |design:crypto_Nuc-v1,designer:Greenwold,probes-locus:uce-3795,probes-probe:4,probes-source:crypto2293,probes-global-chromo:Crypto2293_scaffold_62,probes-global-start:684069,probes-global-end:684189,probes-local-start:50,probes-local-end:170
GACGGCGCGCCGCGTCATGTACGCCGCGGAGATGATCTCCTCCCCGCGCCTGATGGAGCC
CATGTTCTTGGTCGAGATCCAGTGCCCGGAGACCGCCATGGGCGGCATCTACTCGTGCCT
>uce-3793_p1 |design:crypto_Nuc-v1,designer:Greenwold,probes-locus:uce-3793,probes-probe:1,probes-source:guith1,probes-global-chromo:Guith1_scaffold_32,probes-global-start:338949,probes-global-end:339069,probes-local-start:10,probes-local-end:130
CACTGCTGAGACTGATCAGGAGTGCATGTCCAAGTCCCCCAACAAGCACAACCGTCTTTA
CTTCAAGGCTCTTCCCCTCGGAGAGGAGCTCACCAACATCATCGATGACGGACAGATCAC
>uce-3793_p2 |design:crypto_Nuc-v1,designer:Greenwold,probes-locus:uce-3793,probes-probe:2,probes-source:guith1,probes-global-chromo:Guith1_scaffold_32,probes-global-start:338989,probes-global-end:339109,probes-local-start:50,probes-local-end:170
AACAAGCACAACCGTCTTTACTTCAAGGCTCTTCCCCTCGGAGAGGAGCTCACCAACATC
ATCGATGACGGACAGATCACTCCCAGGGATGATGTCAAGGTTCGCGGTCGTCGTTTGGCT
>uce-3793_p3 |design:crypto_Nuc-v1,designer:Greenwold,probes-locus:uce-3793,probes-probe:3,probes-source:crypto2293,probes-global-chromo:Crypto2293_scaffold_62,probes-global-start:683647,probes-global-end:683767,probes-local-start:10,probes-local-end:130
GTGACGGAGGAGACGGAGGTGGAGTGCATGGCCAAGTCGCCGAACAAGCACAACCGCCTC
TACTTCAAGGCCGGGCCGCTCGGCGACGAGCTGACCGAGAAGATCGCCGAGGGCGAGATC
>uce-3793_p4 |design:crypto_Nuc-v1,designer:Greenwold,probes-locus:uce-3793,probes-probe:4,probes-source:crypto2293,probes-global-chromo:Crypto2293_scaffold_62,probes-global-start:683687,probes-global-end:683807,probes-local-start:50,probes-local-end:170
CGAACAAGCACAACCGCCTCTACTTCAAGGCCGGGCCGCTCGGCGACGAGCTGACCGAGA
AGATCGCCGAGGGCGAGATCACCCCGCGCGACGACGTCAAGACACGTGGACGCATCATGG
>uce-3791_p1 |design:crypto_Nuc-v1,designer:Greenwold,probes-locus:uce-3791,probes-probe:1,probes-source:guith1,probes-global-chromo:Guith1_scaffold_32,probes-global-start:338326,probes-global-end:338446,probes-local-start:10,probes-local-end:130
GCTGATGATGCTTGCTGCACCGGAATCCGCGAGTGCAACCCTGAGGCCCCATTGGTGCTC
TACGTCTCCAAGATGGTTCCATCGGCGGACAAGGGAAGGTTCATCGCTTTCGGACGTGTG
>uce-3791_p2 |design:crypto_Nuc-v1,designer:Greenwold,probes-locus:uce-3791,probes-probe:2,probes-source:guith1,probes-global-chromo:Guith1_scaffold_32,probes-global-start:338366,probes-global-end:338486,probes-local-start:50,probes-local-end:170
CTGAGGCCCCATTGGTGCTCTACGTCTCCAAGATGGTTCCATCGGCGGACAAGGGAAGGT
TCATCGCTTTCGGACGTGTGTTCTCTGGAACTGTTCAGGCTGGTGTCAAGATCAGGATCA
>uce-3791_p3 |design:crypto_Nuc-v1,designer:Greenwold,probes-locus:uce-3791,probes-probe:3,probes-source:crypto2293,probes-global-chromo:Crypto2293_scaffold_62,probes-global-start:683026,probes-global-end:683146,probes-local-start:10,probes-local-end:130
ACCGACGACGCGTGCTGCACGGCCATCCGCGAGTGCGACCCCAACGGCCCGCTCATGCTC
TACGTGTCCAAGATGGTGCCGGGCGCCGACAAGGGCCGTTTCATCGCGTTCGGGCGCGTG
>uce-3791_p4 |design:crypto_Nuc-v1,designer:Greenwold,probes-locus:uce-3791,probes-probe:4,probes-source:crypto2293,probes-global-chromo:Crypto2293_scaffold_62,probes-global-start:683066,probes-global-end:683186,probes-local-start:50,probes-local-end:170
CCAACGGCCCGCTCATGCTCTACGTGTCCAAGATGGTGCCGGGCGCCGACAAGGGCCGTT
TCATCGCGTTCGGGCGCGTGTTCGCCGGCACGGTGTGCGCCGGTGTCAAGATCCGCATCA
>uce-4928_p1 |design:crypto_Nuc-v1,designer:Greenwold,probes-locus:uce-4928,probes-probe:1,probes-source:guith1,probes-global-chromo:Guith1_scaffold_86,probes-global-start:168326,probes-global-end:168446,probes-local-start:10,probes-local-end:130
GAAGTCGACGGTCATTCAGCACCTGAAGCCAACCTCACACAAGACAGAAGTGACGCCCAC
TGTCGGCTTCAACGTGGAGCAGTTCTCGCGCTCCAACATCAACTTCACGGTGTTCGACAT
>uce-4928_p2 |design:crypto_Nuc-v1,designer:Greenwold,probes-locus:uce-4928,probes-probe:2,probes-source:guith1,probes-global-chromo:Guith1_scaffold_86,probes-global-start:168366,probes-global-end:168486,probes-local-start:50,probes-local-end:170
AAGACAGAAGTGACGCCCACTGTCGGCTTCAACGTGGAGCAGTTCTCGCGCTCCAACATC
AACTTCACGGTGTTCGACATGTCCGGGGCCGGCAAGTACCGCTCGCTGTGGGAGCACTAC
>uce-4928_p3 |design:crypto_Nuc-v1,designer:Greenwold,probes-locus:uce-4928,probes-probe:3,probes-source:crypto2293,probes-global-chromo:Crypto2293_scaffold_436,probes-global-start:334129,probes-global-end:334249,probes-local-start:10,probes-local-end:130
AGTCGACGGTAATCCAGCACCTGAAGCCCAAGCAGACGGCGGTGCGCGAGATCACGCCCA
CAGTGGGCTTCAACGTCGAGCAGTTCTCGCGCGCGAGCATCAACTTCACGGTGTTCGACA
>uce-4928_p4 |design:crypto_Nuc-v1,designer:Greenwold,probes-locus:uce-4928,probes-probe:4,probes-source:crypto2293,probes-global-chromo:Crypto2293_scaffold_436,probes-global-start:334169,probes-global-end:334289,probes-local-start:50,probes-local-end:170
GGTGCGCGAGATCACGCCCACAGTGGGCTTCAACGTCGAGCAGTTCTCGCGCGCGAGCAT
CAACTTCACGGTGTTCGACATGTCTGGGGCGGGAAAGTACCGCACGCTCTGGGAGCACTA
>uce-4144_p1 |design:crypto_Nuc-v1,designer:Greenwold,probes-locus:uce-4144,probes-probe:1,probes-source:guith1,probes-global-chromo:Guith1_scaffold_5,probes-global-start:535632,probes-global-end:535752,probes-local-start:10,probes-local-end:130
CCAACTCATCGAGGATGATGACGTGAAGTTCACTTTCATCGCCTTTCTCCGCCTGCTCTG
CCTTCGCCTCCGCAAACAGATTTCTGATGTTTTCTTCACTCCCACCGACATATTTGCTGA
>uce-4144_p2 |design:crypto_Nuc-v1,designer:Greenwold,probes-locus:uce-4144,probes-probe:2,probes-source:guith1,probes-global-chromo:Guith1_scaffold_5,probes-global-start:535672,probes-global-end:535792,probes-local-start:50,probes-local-end:170
GCCTTTCTCCGCCTGCTCTGCCTTCGCCTCCGCAAACAGATTTCTGATGTTTTCTTCACT
CCCACCGACATATTTGCTGAAGATCTCAGGACCGTTCACAACCTTAGGCTCTCTGTCCAC
>uce-4144_p3 |design:crypto_Nuc-v1,designer:Greenwold,probes-locus:uce-4144,probes-probe:3,probes-source:crypto2293,probes-global-chromo:Crypto2293_scaffold_306,probes-global-start:71599,probes-global-end:71719,probes-local-start:10,probes-local-end:130
GATGGCATCCACCTCATCCAGGATGATCACGTGCAGCTCTGACTCATCCCCCTTCTCCTC
CATTTCGGCCTTGGCGTCCGCGAAGAGGTTGCGGATGTTCTCCTCGGAGCCGCCAACGTA
>uce-4144_p4 |design:crypto_Nuc-v1,designer:Greenwold,probes-locus:uce-4144,probes-probe:4,probes-source:crypto2293,probes-global-chromo:Crypto2293_scaffold_306,probes-global-start:71639,probes-global-end:71759,probes-local-start:50,probes-local-end:170
GACTCATCCCCCTTCTCCTCCATTTCGGCCTTGGCGTCCGCGAAGAGGTTGCGGATGTTC
TCCTCGGAGCCGCCAACGTACTTGCTGAAGATCTCCGGGCCGTTCACCACCTGCGAAAAG
>uce-4142_p1 |design:crypto_Nuc-v1,designer:Greenwold,probes-locus:uce-4142,probes-probe:1,probes-source:guith1,probes-global-chromo:Guith1_scaffold_5,probes-global-start:534861,probes-global-end:534981,probes-local-start:10,probes-local-end:130
CGAATGCTTGCGTGATCTTGTGTGCCCTAGCGACTTCGGTCTGGTTGACAAGAGACTCGG
CGGAGATGAACTTGATGTAAGGATAGTCAGCCTGTGACGCCAGTTTCGCAGCCAATGCAG
>uce-4142_p2 |design:crypto_Nuc-v1,designer:Greenwold,probes-locus:uce-4142,probes-probe:2,probes-source:guith1,probes-global-chromo:Guith1_scaffold_5,probes-global-start:534901,probes-global-end:535021,probes-local-start:50,probes-local-end:170
CTGGTTGACAAGAGACTCGGCGGAGATGAACTTGATGTAAGGATAGTCAGCCTGTGACGC
CAGTTTCGCAGCCAATGCAGTCTTGCCAGACCCCGCGTTTCCTTCAAGAAGGATGGATAG
>uce-4142_p3 |design:crypto_Nuc-v1,designer:Greenwold,probes-locus:uce-4142,probes-probe:3,probes-source:crypto2293,probes-global-chromo:Crypto2293_scaffold_306,probes-global-start:67574,probes-global-end:67694,probes-local-start:10,probes-local-end:130
GCTTGAAGGCGCGCGCTGACTCGCTCTGGTTGACCAGGTTCTCTGCCGAGATGAACTTGA
TGTAGGGGAACTCCGCCTGGAGGGCGAGGTAGGCGGAGAGCGAGGTCTTGCCCGCGCCTG
>uce-4142_p4 |design:crypto_Nuc-v1,designer:Greenwold,probes-locus:uce-4142,probes-probe:4,probes-source:crypto2293,probes-global-chromo:Crypto2293_scaffold_306,probes-global-start:67614,probes-global-end:67734,probes-local-start:50,probes-local-end:170
CTCTGCCGAGATGAACTTGATGTAGGGGAACTCCGCCTGGAGGGCGAGGTAGGCGGAGAG
CGAGGTCTTGCCCGCGCCTGGCGCCCCCTCGATGAGCAGCGACACCAGCGGCGTCCGCGC
>uce-4141_p1 |design:crypto_Nuc-v1,designer:Greenwold,probes-locus:uce-4141,probes-probe:1,probes-source:guith1,probes-global-chromo:Guith1_scaffold_5,probes-global-start:534743,probes-global-end:534863,probes-local-start:10,probes-local-end:130
AGGACGAGAAGGATTTGGAGAATCTCGTTGGAGAAGCGAGGACCGATCTTAACATAGGAG
ACAAGACGCTCGATGTTGTCCAGCACGATCACCGAGAGAGGCGAACGGTACGCGTCCTCG
>uce-4141_p2 |design:crypto_Nuc-v1,designer:Greenwold,probes-locus:uce-4141,probes-probe:2,probes-source:guith1,probes-global-chromo:Guith1_scaffold_5,probes-global-start:534783,probes-global-end:534903,probes-local-start:50,probes-local-end:170
GACCGATCTTAACATAGGAGACAAGACGCTCGATGTTGTCCAGCACGATCACCGAGAGAG
GCGAACGGTACGCGTCCTCGAATGCTTGCGTGATCTTGTGTGCCCTAGCGACTTCGGTCT
>uce-4141_p3 |design:crypto_Nuc-v1,designer:Greenwold,probes-locus:uce-4141,probes-probe:3,probes-source:crypto2293,probes-global-chromo:Crypto2293_scaffold_306,probes-global-start:67132,probes-global-end:67252,probes-local-start:10,probes-local-end:130
TTGGGGGAGCCTTCTGGATGAGGACAAGCAAGATCTGGAGCATGTCGTTGGAGAAGCGCG
GGCCGATCTTGACGTAGGAGACGAGGCGCTCGATGTTGTCGAGGAGCACCACGGAGACTG
>uce-4141_p4 |design:crypto_Nuc-v1,designer:Greenwold,probes-locus:uce-4141,probes-probe:4,probes-source:crypto2293,probes-global-chromo:Crypto2293_scaffold_306,probes-global-start:67172,probes-global-end:67292,probes-local-start:50,probes-local-end:170
CATGTCGTTGGAGAAGCGCGGGCCGATCTTGACGTAGGAGACGAGGCGCTCGATGTTGTC
GAGGAGCACCACGGAGACTGGCGAGCGGTACGCGTCCTCGAACGCCTGTCGTCCCCGCCA
>uce-4140_p1 |design:crypto_Nuc-v1,designer:Greenwold,probes-locus:uce-4140,probes-probe:1,probes-source:guith1,probes-global-chromo:Guith1_scaffold_5,probes-global-start:523709,probes-global-end:523829,probes-local-start:10,probes-local-end:130
CCATGGTATTCTGCAATGATGAAATGAATCGTTGCAAATACAACCTGGTGCTCTGCGAGT
CGATCGACCCCAAATTGCAGTGCGAGGAATACATAGATCGCGGTGACAACGAGAACGAGC
>uce-4140_p2 |design:crypto_Nuc-v1,designer:Greenwold,probes-locus:uce-4140,probes-probe:2,probes-source:guith1,probes-global-chromo:Guith1_scaffold_5,probes-global-start:523749,probes-global-end:523869,probes-local-start:50,probes-local-end:170
CAACCTGGTGCTCTGCGAGTCGATCGACCCCAAATTGCAGTGCGAGGAATACATAGATCG
CGGTGACAACGAGAACGAGCTCAAGCAAGTGATTGGAGACATTCAAAGCGCTCACAACGT
>uce-4140_p3 |design:crypto_Nuc-v1,designer:Greenwold,probes-locus:uce-4140,probes-probe:3,probes-source:crypto2293,probes-global-chromo:Crypto2293_scaffold_82,probes-global-start:674923,probes-global-end:675043,probes-local-start:10,probes-local-end:130
GTACCAGCGCTCCCTCCTGTCCATGATTTTCAATGGGGATCAGAATCAGCGGTGTAAGTA
CAATATGGTGATTGCGGAGGCGATCGATCCGAAGCTCGGCGCCGAGGAGTATATGGATCG
>uce-4140_p4 |design:crypto_Nuc-v1,designer:Greenwold,probes-locus:uce-4140,probes-probe:4,probes-source:crypto2293,probes-global-chromo:Crypto2293_scaffold_82,probes-global-start:674963,probes-global-end:675083,probes-local-start:50,probes-local-end:170
CAGAATCAGCGGTGTAAGTACAATATGGTGATTGCGGAGGCGATCGATCCGAAGCTCGGC
GCCGAGGAGTATATGGATCGCGGGGATAACGAGAACGAGCTTAAGCAGGTCTTTCCGCCA
>uce-3267_p1 |design:crypto_Nuc-v1,designer:Greenwold,probes-locus:uce-3267,probes-probe:1,probes-source:guith1,probes-global-chromo:Guith1_scaffold_39,probes-global-start:104395,probes-global-end:104515,probes-local-start:10,probes-local-end:130
CGACGACCTCTGCTTGCACCTGTAAGAACGCGTCCTTGATCTCCTCCCTCGACGTGACTT
TCCGAATCCCCTTCCCTCCTCCGCCCTCCGAAGCTTTCACCATCAGCGGGTAGCCGACCT
>uce-3267_p2 |design:crypto_Nuc-v1,designer:Greenwold,probes-locus:uce-3267,probes-probe:2,probes-source:guith1,probes-global-chromo:Guith1_scaffold_39,probes-global-start:104435,probes-global-end:104555,probes-local-start:50,probes-local-end:170
CTCCTCCCTCGACGTGACTTTCCGAATCCCCTTCCCTCCTCCGCCCTCCGAAGCTTTCAC
CATCAGCGGGTAGCCGACCTTCTCTCCCATTTCCAGCGCTTCCTCCACATTGTGAACGCA
>uce-3267_p3 |design:crypto_Nuc-v1,designer:Greenwold,probes-locus:uce-3267,probes-probe:3,probes-source:crypto2293,probes-global-chromo:Crypto2293_scaffold_16,probes-global-start:463346,probes-global-end:463466,probes-local-start:10,probes-local-end:130
CATCAGGAACACCGGCGAGCCCACAACCTCGGCCTGCACTTGCATGAGCGCGTCCGGGAG
GTCCTCGCGCTTCGCCACGAAGCGGATGCCCTTCCCCCCGCCACCCTCCGACGCCTTGAC
>uce-3263_p1 |design:crypto_Nuc-v1,designer:Greenwold,probes-locus:uce-3263,probes-probe:1,probes-source:guith1,probes-global-chromo:Guith1_scaffold_39,probes-global-start:101595,probes-global-end:101715,probes-local-start:10,probes-local-end:130
CCCGCCGTCGCCGCCTCCTCGAAGATGCAGAGGGACGCGATGGTGTACTGCCTGTGGGAG
CGGCGGATGAAGAGCTCCAGCGCCGCCATGCGGATCTCCCGCGGGTACTGAGTGCCAATG
>uce-3263_p2 |design:crypto_Nuc-v1,designer:Greenwold,probes-locus:uce-3263,probes-probe:2,probes-source:guith1,probes-global-chromo:Guith1_scaffold_39,probes-global-start:101635,probes-global-end:101755,probes-local-start:50,probes-local-end:170
TGGTGTACTGCCTGTGGGAGCGGCGGATGAAGAGCTCCAGCGCCGCCATGCGGATCTCCC
GCGGGTACTGAGTGCCAATGAAGGCCGACAGCTCCTCGAAGAGTGACGTCACCGACTCGA
>uce-3263_p3 |design:crypto_Nuc-v1,designer:Greenwold,probes-locus:uce-3263,probes-probe:3,probes-source:crypto2293,probes-global-chromo:Crypto2293_scaffold_16,probes-global-start:481508,probes-global-end:481628,probes-local-start:10,probes-local-end:130
CACGGATAGGGTGGCAGTTGAGACCGTGTACTGGCGGTGGGAGCGGCGGATGAAGAGTTC
GAGAGACGCGAGGCGGATCGCTGTCGGGTTCTGCGGCTGCAGGAACACCGAGAGTTCTTC
>uce-3263_p4 |design:crypto_Nuc-v1,designer:Greenwold,probes-locus:uce-3263,probes-probe:4,probes-source:crypto2293,probes-global-chromo:Crypto2293_scaffold_16,probes-global-start:481548,probes-global-end:481668,probes-local-start:50,probes-local-end:170
GAGCGGCGGATGAAGAGTTCGAGAGACGCGAGGCGGATCGCTGTCGGGTTCTGCGGCTGC
AGGAACACCGAGAGTTCTTCGAAGACCGATGTCACCTGGTGTGGGGTGTGGATTTTATTT
>uce-5044_p1 |design:crypto_Nuc-v1,designer:Greenwold,probes-locus:uce-5044,probes-probe:1,probes-source:guith1,probes-global-chromo:Guith1_scaffold_38,probes-global-start:524002,probes-global-end:524122,probes-local-start:10,probes-local-end:130
GACGATATCTGTATTGGCATACCTTGCATGCGAACGAGGAATATGGGGCCCTCATCTCAT
TGTTGTTCCCACCAGCCTTTTACTGAACTGGGAGATTGAAGTGAAGAGATGGTGTCCTTC
>uce-5044_p2 |design:crypto_Nuc-v1,designer:Greenwold,probes-locus:uce-5044,probes-probe:2,probes-source:guith1,probes-global-chromo:Guith1_scaffold_38,probes-global-start:524042,probes-global-end:524162,probes-local-start:50,probes-local-end:170
ATATGGGGCCCTCATCTCATTGTTGTTCCCACCAGCCTTTTACTGAACTGGGAGATTGAA
GTGAAGAGATGGTGTCCTTCCTTCAAGGTCTTAACATATTATGGAAGTCAGAAAGAAAGA
>uce-5044_p3 |design:crypto_Nuc-v1,designer:Greenwold,probes-locus:uce-5044,probes-probe:3,probes-source:crypto2293,probes-global-chromo:Crypto2293_scaffold_48,probes-global-start:507398,probes-global-end:507518,probes-local-start:10,probes-local-end:130
TGAATGAAACATGTTCGCGGAGTAGGTGCTGGCGTATCTGGCAGTGGAGCGGGGGATCTG
GGGCCCGCACTTGATCGTGGTGCCGACGTCGCTCATGCTCAACTGGGAGATTGAGCTCAA
>uce-5044_p4 |design:crypto_Nuc-v1,designer:Greenwold,probes-locus:uce-5044,probes-probe:4,probes-source:crypto2293,probes-global-chromo:Crypto2293_scaffold_48,probes-global-start:507438,probes-global-end:507558,probes-local-start:50,probes-local-end:170
GCAGTGGAGCGGGGGATCTGGGGCCCGCACTTGATCGTGGTGCCGACGTCGCTCATGCTC
AACTGGGAGATTGAGCTCAAGCGGTGGTGTCCGTCTTTCAAGGTATACTCCCTACACCCT
>uce-2130_p1 |design:crypto_Nuc-v1,designer:Greenwold,probes-locus:uce-2130,probes-probe:1,probes-source:guith1,probes-global-chromo:Guith1_scaffold_55,probes-global-start:86565,probes-global-end:86685,probes-local-start:10,probes-local-end:130
GGAGAGATAGTCGCACGTGTCTGCGCTGACCAGGTTCTCCGGCGCCTGGAAGACAGGGCG
GGGTCCCCTGTGGGGGTCGAATTCGCAGTAGAGGATGCACCTCAGCCATGCTGGCAGCGG
>uce-2130_p2 |design:crypto_Nuc-v1,designer:Greenwold,probes-locus:uce-2130,probes-probe:2,probes-source:guith1,probes-global-chromo:Guith1_scaffold_55,probes-global-start:86605,probes-global-end:86725,probes-local-start:50,probes-local-end:170
GGCGCCTGGAAGACAGGGCGGGGTCCCCTGTGGGGGTCGAATTCGCAGTAGAGGATGCAC
CTCAGCCATGCTGGCAGCGGGAGTGAGTGAGCAGCGGGTTGAATGCGGGGCGGGGCGGGG
>uce-2130_p3 |design:crypto_Nuc-v1,designer:Greenwold,probes-locus:uce-2130,probes-probe:3,probes-source:crypto2293,probes-global-chromo:Crypto2293_scaffold_45,probes-global-start:75679,probes-global-end:75799,probes-local-start:10,probes-local-end:130
CGAGGATCTCATTGGACACGAAATTGTCCGGGGACTGGAAGACTGGACGCGGCCCGAGGT
TGGGGTCGAACTCGCAGTAGAGAATGCACCTGTTGGGAGAGAGGGTGTGAGAGATAGTGT
>uce-2130_p4 |design:crypto_Nuc-v1,designer:Greenwold,probes-locus:uce-2130,probes-probe:4,probes-source:crypto2293,probes-global-chromo:Crypto2293_scaffold_45,probes-global-start:75719,probes-global-end:75839,probes-local-start:50,probes-local-end:170
GACTGGACGCGGCCCGAGGTTGGGGTCGAACTCGCAGTAGAGAATGCACCTGTTGGGAGA
GAGGGTGTGAGAGATAGTGTGTTGTGTGAGAGAGAGTGAGAGAATGAGGGGTAGAGAGAG
>uce-2134_p1 |design:crypto_Nuc-v1,designer:Greenwold,probes-locus:uce-2134,probes-probe:1,probes-source:guith1,probes-global-chromo:Guith1_scaffold_55,probes-global-start:228650,probes-global-end:228770,probes-local-start:10,probes-local-end:130
TGGCCCCGCTGGATCGCATGCATCAGGTCTTCAGCACTCCCTATCACGTGTTCCGACAGT
CCCCGGATGAACACGTTGTTGTTCCCGTCCTCTCGCTTCACGCAAGGCTTCCTCTCGGCG
>uce-2134_p2 |design:crypto_Nuc-v1,designer:Greenwold,probes-locus:uce-2134,probes-probe:2,probes-source:guith1,probes-global-chromo:Guith1_scaffold_55,probes-global-start:228690,probes-global-end:228810,probes-local-start:50,probes-local-end:170
CTATCACGTGTTCCGACAGTCCCCGGATGAACACGTTGTTGTTCCCGTCCTCTCGCTTCA
CGCAAGGCTTCCTCTCGGCGAGCAGGTCGAAGAGCTTCCCCCCGTAGATCTCGAAGAAGC
>uce-2134_p3 |design:crypto_Nuc-v1,designer:Greenwold,probes-locus:uce-2134,probes-probe:3,probes-source:crypto2293,probes-global-chromo:Crypto2293_scaffold_989,probes-global-start:39525,probes-global-end:39645,probes-local-start:10,probes-local-end:130
GGGAGGGGGGAGCACCGACGAAATGACGTGCTCCGTGAGCCCGCGGATGAGCACGTTCTG
GCGCCCGTCCTCGCGCTTCACACACGCGTGCCGCGAGTTCAGCAAGTCGAAGATCTTGCC
>uce-2134_p4 |design:crypto_Nuc-v1,designer:Greenwold,probes-locus:uce-2134,probes-probe:4,probes-source:crypto2293,probes-global-chromo:Crypto2293_scaffold_989,probes-global-start:39565,probes-global-end:39685,probes-local-start:50,probes-local-end:170
CCGCGGATGAGCACGTTCTGGCGCCCGTCCTCGCGCTTCACACACGCGTGCCGCGAGTTC
AGCAAGTCGAAGATCTTGCCCCCGTAGATCTCGAAGAACGACGCGTACACCTGCGTCCCG
>uce-6166_p1 |design:crypto_Nuc-v1,designer:Greenwold,probes-locus:uce-6166,probes-probe:1,probes-source:guith1,probes-global-chromo:Guith1_scaffold_83,probes-global-start:183932,probes-global-end:184052,probes-local-start:10,probes-local-end:130
CGAACCACGACTTGACGTCCTGTATCAGCAGGGGCGCCGCGACGAAGTAGGGGACGTTCT
TGGCTTGAAGGATTTCCTTTGCTATCTCCGCCTGCCTCGCCCCCTCCATCGACCCTGCCG
>uce-6166_p2 |design:crypto_Nuc-v1,designer:Greenwold,probes-locus:uce-6166,probes-probe:2,probes-source:guith1,probes-global-chromo:Guith1_scaffold_83,probes-global-start:183972,probes-global-end:184092,probes-local-start:50,probes-local-end:170
GACGAAGTAGGGGACGTTCTTGGCTTGAAGGATTTCCTTTGCTATCTCCGCCTGCCTCGC
CCCCTCCATCGACCCTGCCGGCCCGCCGACGAGCGGGAAGCCGATGGTGGAAATAACAGC
>uce-6166_p3 |design:crypto_Nuc-v1,designer:Greenwold,probes-locus:uce-6166,probes-probe:3,probes-source:crypto2293,probes-global-chromo:Crypto2293_scaffold_86,probes-global-start:447433,probes-global-end:447553,probes-local-start:10,probes-local-end:130
CTCGAACCTGGAGGCCGCCGATGCCCTGTTCGAACCACGACTTGATGTCCTGGATGAGCA
GCGGGGCAGCGACGAAGTAGGGCACGTTCTTCGCGAGAAGGATCTCCTTCGCGAGCTCCG
>uce-6166_p4 |design:crypto_Nuc-v1,designer:Greenwold,probes-locus:uce-6166,probes-probe:4,probes-source:crypto2293,probes-global-chromo:Crypto2293_scaffold_86,probes-global-start:447473,probes-global-end:447593,probes-local-start:50,probes-local-end:170
CTTGATGTCCTGGATGAGCAGCGGGGCAGCGACGAAGTAGGGCACGTTCTTCGCGAGAAG
GATCTCCTTCGCGAGCTCCGCCTGCCACGCCAGATCACAAGTGAGAACTCCATCTCCGGT
>uce-2136_p1 |design:crypto_Nuc-v1,designer:Greenwold,probes-locus:uce-2136,probes-probe:1,probes-source:guith1,probes-global-chromo:Guith1_scaffold_55,probes-global-start:259320,probes-global-end:259440,probes-local-start:10,probes-local-end:130
GTCCACCCAAGCGCCCACCGCACGAGCCGCCGCCATGGGTGCGTACAAGTACATGGAGGA
GCTTTGGAAGAAGAAGCAGAGCGATGTGCTTCGCTTCCTCTCCCGCGTGAGAGTGTGGGA
>uce-2136_p2 |design:crypto_Nuc-v1,designer:Greenwold,probes-locus:uce-2136,probes-probe:2,probes-source:guith1,probes-global-chromo:Guith1_scaffold_55,probes-global-start:259360,probes-global-end:259480,probes-local-start:50,probes-local-end:170
GCGTACAAGTACATGGAGGAGCTTTGGAAGAAGAAGCAGAGCGATGTGCTTCGCTTCCTC
TCCCGCGTGAGAGTGTGGGAGTACAGGCAGCTCCCTGCTATCCACAGATGCACTCGCCCA
>uce-2136_p3 |design:crypto_Nuc-v1,designer:Greenwold,probes-locus:uce-2136,probes-probe:3,probes-source:crypto2293,probes-global-chromo:Crypto2293_scaffold_480,probes-global-start:332973,probes-global-end:333093,probes-local-start:10,probes-local-end:130
GTCTCATCCTCAACCATGGGCGCCTACAAGTACATGGAGGAGCTCTGGCGGAAGAAGCAG
TCTGATGTGCTGCGCTTCCTCTCCCGCGTGCGCGTGTGGGAGTACCGCCAGCTCCCGGCG
>uce-2138_p1 |design:crypto_Nuc-v1,designer:Greenwold,probes-locus:uce-2138,probes-probe:1,probes-source:guith1,probes-global-chromo:Guith1_scaffold_55,probes-global-start:259996,probes-global-end:260116,probes-local-start:10,probes-local-end:130
CATCAACAAGTTCAAGTGCACCCGCAACCTCCGATCCCTTGCCGAAGAGCGTGTCGGTCG
CAGATGCGGAGACCTCCGTGTCCTCAACTCCTACTGGGTTGCCCAGGATGGCATGTACAA
>uce-2138_p2 |design:crypto_Nuc-v1,designer:Greenwold,probes-locus:uce-2138,probes-probe:2,probes-source:guith1,probes-global-chromo:Guith1_scaffold_55,probes-global-start:260036,probes-global-end:260156,probes-local-start:50,probes-local-end:170
GCCGAAGAGCGTGTCGGTCGCAGATGCGGAGACCTCCGTGTCCTCAACTCCTACTGGGTT
GCCCAGGATGGCATGTACAAGTTCTACGAAGTTATCCTTGTTGATCCTGCTCACCGCGTC
>uce-2138_p3 |design:crypto_Nuc-v1,designer:Greenwold,probes-locus:uce-2138,probes-probe:3,probes-source:crypto2293,probes-global-chromo:Crypto2293_scaffold_480,probes-global-start:333263,probes-global-end:333383,probes-local-start:10,probes-local-end:130
CGTCCGCTTCGTGCGCTCGCTCCGCAACGTCGCCGAGGAGCGCGTCGGCAAGAAATGCGG
CAACCTCCGCGTGCTCAACTCGTACTGGGTCGCCTCGGACGGCATGTACAAGTTCTTCGA
>uce-2138_p4 |design:crypto_Nuc-v1,designer:Greenwold,probes-locus:uce-2138,probes-probe:4,probes-source:crypto2293,probes-global-chromo:Crypto2293_scaffold_480,probes-global-start:333303,probes-global-end:333423,probes-local-start:50,probes-local-end:170
CGCGTCGGCAAGAAATGCGGCAACCTCCGCGTGCTCAACTCGTACTGGGTCGCCTCGGAC
GGCATGTACAAGTTCTTCGAGGTCATCCTCGTCGACCCGGCGCACCGCGTCATCCGCTCG
>uce-2687_p1 |design:crypto_Nuc-v1,designer:Greenwold,probes-locus:uce-2687,probes-probe:1,probes-source:guith1,probes-global-chromo:Guith1_scaffold_24,probes-global-start:131740,probes-global-end:131860,probes-local-start:10,probes-local-end:130
CGTGCTAAAGGCGCTGAATGAGAACGACTTCTTGCTGGAACATGTCGAACGATACGCCAT
CACAAGCCGAAGGAAGAGTGTTTTCTCCACCTTCAAGAAGATGTTCAGGTCGAACAAGAA
>uce-2687_p2 |design:crypto_Nuc-v1,designer:Greenwold,probes-locus:uce-2687,probes-probe:2,probes-source:guith1,probes-global-chromo:Guith1_scaffold_24,probes-global-start:131780,probes-global-end:131900,probes-local-start:50,probes-local-end:170
CATGTCGAACGATACGCCATCACAAGCCGAAGGAAGAGTGTTTTCTCCACCTTCAAGAAG
ATGTTCAGGTCGAACAAGAAACTTGAGGTGCTTTTCCTTTCCTACCCCTTCTCCTGCTCC
>uce-2687_p3 |design:crypto_Nuc-v1,designer:Greenwold,probes-locus:uce-2687,probes-probe:3,probes-source:crypto2293,probes-global-chromo:Crypto2293_scaffold_34,probes-global-start:35579,probes-global-end:35699,probes-local-start:10,probes-local-end:130
AGCTTCTGTCGGCAGGTGGAAGTGTTAGCGTCGCTGAATCGGAACGAATACTTGGTCGCG
CGCGCGGGACGCTACACCATCACGTCCCGCCGAAAAAGCGTGTTTTCGACCTTCAAGAAG
>uce-2687_p4 |design:crypto_Nuc-v1,designer:Greenwold,probes-locus:uce-2687,probes-probe:4,probes-source:crypto2293,probes-global-chromo:Crypto2293_scaffold_34,probes-global-start:35619,probes-global-end:35739,probes-local-start:50,probes-local-end:170
GGAACGAATACTTGGTCGCGCGCGCGGGACGCTACACCATCACGTCCCGCCGAAAAAGCG
TGTTTTCGACCTTCAAGAAGATGTTCCAGTCGCACAAGAACCGCGAACAGGTGCGTGTTG
>uce-6169_p1 |design:crypto_Nuc-v1,designer:Greenwold,probes-locus:uce-6169,probes-probe:1,probes-source:guith1,probes-global-chromo:Guith1_scaffold_83,probes-global-start:277835,probes-global-end:277955,probes-local-start:10,probes-local-end:130
GGATCATTGTTCCTCCTCCTGACATGAAGAGCATCGTCGACAAGACAGCTTCTTTCGTCG
CCAAGAACGGTCCCCAGTTCGAGCAGAGGATCTTGAACAATGAGCGCAATACCACCAAGT
>uce-6169_p2 |design:crypto_Nuc-v1,designer:Greenwold,probes-locus:uce-6169,probes-probe:2,probes-source:guith1,probes-global-chromo:Guith1_scaffold_83,probes-global-start:277875,probes-global-end:277995,probes-local-start:50,probes-local-end:170
CAAGACAGCTTCTTTCGTCGCCAAGAACGGTCCCCAGTTCGAGCAGAGGATCTTGAACAA
TGAGCGCAATACCACCAAGTTTGCCTTCCTTCAGTCGACGTCTCCTTACTATCCCTACTA
>uce-6169_p3 |design:crypto_Nuc-v1,designer:Greenwold,probes-locus:uce-6169,probes-probe:3,probes-source:crypto2293,probes-global-chromo:Crypto2293_scaffold_827,probes-global-start:48757,probes-global-end:48877,probes-local-start:10,probes-local-end:130
GGCTCATCCAGCCGCCGCCGGACATGAAGAGCATCGTCGACAAGACGGCGGCCTTCGTGG
CCAAGAACGGCCCGCAGTTCGAGCAGCGCATCATGAACAACGAGCGCAACACCACTAAGT
>uce-6169_p4 |design:crypto_Nuc-v1,designer:Greenwold,probes-locus:uce-6169,probes-probe:4,probes-source:crypto2293,probes-global-chromo:Crypto2293_scaffold_827,probes-global-start:48797,probes-global-end:48917,probes-local-start:50,probes-local-end:170
CAAGACGGCGGCCTTCGTGGCCAAGAACGGCCCGCAGTTCGAGCAGCGCATCATGAACAA
CGAGCGCAACACCACTAAGTTCGCTTTCCTCCAATTGGCGTCCCCCTATTACCCCTACTA
>uce-2685_p1 |design:crypto_Nuc-v1,designer:Greenwold,probes-locus:uce-2685,probes-probe:1,probes-source:guith1,probes-global-chromo:Guith1_scaffold_24,probes-global-start:114956,probes-global-end:115076,probes-local-start:10,probes-local-end:130
GATCTTCCCGCCGATGATCACTCAGTTCCTCTTCGCCATCCTGCCCGGCTGGACCATGAA
GACTCTTGTCAGCAGGAACCTGGCGGGCTTCCTCTACACGACCTGCATCACCGCGGCCGT
>uce-2685_p2 |design:crypto_Nuc-v1,designer:Greenwold,probes-locus:uce-2685,probes-probe:2,probes-source:guith1,probes-global-chromo:Guith1_scaffold_24,probes-global-start:114996,probes-global-end:115116,probes-local-start:50,probes-local-end:170
CTGCCCGGCTGGACCATGAAGACTCTTGTCAGCAGGAACCTGGCGGGCTTCCTCTACACG
ACCTGCATCACCGCGGCCGTGGCCGCCCTGGACTGCATCATGGGGGGCCTGAATTTCTTC
>uce-2685_p3 |design:crypto_Nuc-v1,designer:Greenwold,probes-locus:uce-2685,probes-probe:3,probes-source:crypto2293,probes-global-chromo:Crypto2293_scaffold_65,probes-global-start:182324,probes-global-end:182444,probes-local-start:10,probes-local-end:130
TTGGGTCTCGCAGGTTTCTGTTCGCGATTCTTCCCGGGTGGACGATGAAAACGCTGGTCT
CGCGGAACCTCGTGGGGTTCCTCTACACCCTCTGCATCACCGCTGCCGTCGCTGGCCTCG
>uce-2685_p4 |design:crypto_Nuc-v1,designer:Greenwold,probes-locus:uce-2685,probes-probe:4,probes-source:crypto2293,probes-global-chromo:Crypto2293_scaffold_65,probes-global-start:182364,probes-global-end:182484,probes-local-start:50,probes-local-end:170
GACGATGAAAACGCTGGTCTCGCGGAACCTCGTGGGGTTCCTCTACACCCTCTGCATCAC
CGCTGCCGTCGCTGGCCTCGATTGCATCATGGTCTTCACTCCCACCTGTTAGCACCATCG
>uce-2682_p1 |design:crypto_Nuc-v1,designer:Greenwold,probes-locus:uce-2682,probes-probe:1,probes-source:guith1,probes-global-chromo:Guith1_scaffold_24,probes-global-start:69641,probes-global-end:69761,probes-local-start:10,probes-local-end:130
GTGATTGTAGTCGTCCAGCGCCTTCTCGTAGTCAGGGGGGGTCAGGCACATGTAGGAGAT
GGCTCGGTTGTAGTAGAAGTTCCCGTTCTTGGTGTCGAGCTTTATGGCGTTGGTGTAATC
>uce-2682_p2 |design:crypto_Nuc-v1,designer:Greenwold,probes-locus:uce-2682,probes-probe:2,probes-source:guith1,probes-global-chromo:Guith1_scaffold_24,probes-global-start:69681,probes-global-end:69801,probes-local-start:50,probes-local-end:170
GTCAGGCACATGTAGGAGATGGCTCGGTTGTAGTAGAAGTTCCCGTTCTTGGTGTCGAGC
TTTATGGCGTTGGTGTAATCCTTTACACTCTCCTCGTAATTCCCCAGTTTCTTGTAACAC
>uce-2682_p3 |design:crypto_Nuc-v1,designer:Greenwold,probes-locus:uce-2682,probes-probe:3,probes-source:crypto2293,probes-global-chromo:Crypto2293_scaffold_834,probes-global-start:76750,probes-global-end:76870,probes-local-start:10,probes-local-end:130
TTAGGGTTCAGGGTTGAGGGCGCGCACATGTAGGAGATTGCGCGGTTGTAGTAAAAGTTG
CCATTCCCGCTCTCGAGTTTGATCGCATTCGTGTAGTCTTTCACACTTTCCTCAAAATTT
>uce-2682_p4 |design:crypto_Nuc-v1,designer:Greenwold,probes-locus:uce-2682,probes-probe:4,probes-source:crypto2293,probes-global-chromo:Crypto2293_scaffold_834,probes-global-start:76790,probes-global-end:76910,probes-local-start:50,probes-local-end:170
CGCGGTTGTAGTAAAAGTTGCCATTCCCGCTCTCGAGTTTGATCGCATTCGTGTAGTCTT
TCACACTTTCCTCAAAATTTCCCAGCTTCTTGTAGCACATACCTAGGGTTTAGGGTTTAG
>uce-610_p1 |design:crypto_Nuc-v1,designer:Greenwold,probes-locus:uce-610,probes-probe:1,probes-source:guith1,probes-global-chromo:Guith1_scaffold_71,probes-global-start:67433,probes-global-end:67553,probes-local-start:10,probes-local-end:130
GCAGGAACAGGAGGGAGCAGCGTCACCTGATGGGCAGGAGCGTCGGAGAGCAGCTGGAGA
TCGTTTGGCGAGTTCTTGTAGTGGGAGGAGACGTAAAGGGACATCATGTTCTGCAGGAAC
>uce-610_p2 |design:crypto_Nuc-v1,designer:Greenwold,probes-locus:uce-610,probes-probe:2,probes-source:guith1,probes-global-chromo:Guith1_scaffold_71,probes-global-start:67473,probes-global-end:67593,probes-local-start:50,probes-local-end:170
CGTCGGAGAGCAGCTGGAGATCGTTTGGCGAGTTCTTGTAGTGGGAGGAGACGTAAAGGG
ACATCATGTTCTGCAGGAACTCCTCCGCCACCTTGTGGTAGGAGAAGAGAGTGTCCCTCT
>uce-610_p3 |design:crypto_Nuc-v1,designer:Greenwold,probes-locus:uce-610,probes-probe:3,probes-source:crypto2293,probes-global-chromo:Crypto2293_scaffold_557,probes-global-start:15289,probes-global-end:15409,probes-local-start:10,probes-local-end:130
ATTTTCATGTCGGTGAGTGGCCGACAGATGAGAAAACCGCTTTACCTGGTGGGCGGGGGC
GTCGGAGAGGAGGAGGAGGTCGTTGGGCGAGTTCTTGTAGTGCGATGCCACGTACAAGGA
>uce-610_p4 |design:crypto_Nuc-v1,designer:Greenwold,probes-locus:uce-610,probes-probe:4,probes-source:crypto2293,probes-global-chromo:Crypto2293_scaffold_557,probes-global-start:15329,probes-global-end:15449,probes-local-start:50,probes-local-end:170
TTTACCTGGTGGGCGGGGGCGTCGGAGAGGAGGAGGAGGTCGTTGGGCGAGTTCTTGTAG
TGCGATGCCACGTACAAGGACATCATCCCCTGTTTTAGGGTTTAGGGTTTGGGGTTTGGG
>uce-611_p1 |design:crypto_Nuc-v1,designer:Greenwold,probes-locus:uce-611,probes-probe:1,probes-source:guith1,probes-global-chromo:Guith1_scaffold_71,probes-global-start:67882,probes-global-end:68002,probes-local-start:10,probes-local-end:130
GATGAGCTTGAGGGAGAGGGAGCGGCCGGTGCCCTCGTACCCGTTGATAGTGGAGGAGAG
GAAGAGGAGGTATGGACCCATCATCTTCTTCACGAGAGGCAGAGGGATCGCCGCGGCTTC
>uce-611_p2 |design:crypto_Nuc-v1,designer:Greenwold,probes-locus:uce-611,probes-probe:2,probes-source:guith1,probes-global-chromo:Guith1_scaffold_71,probes-global-start:67922,probes-global-end:68042,probes-local-start:50,probes-local-end:170
CCGTTGATAGTGGAGGAGAGGAAGAGGAGGTATGGACCCATCATCTTCTTCACGAGAGGC
AGAGGGATCGCCGCGGCTTCGTCGACCACCACCAGCTCCGCCTGGCTCAGGAAGTGACTG
>uce-611_p3 |design:crypto_Nuc-v1,designer:Greenwold,probes-locus:uce-611,probes-probe:3,probes-source:crypto2293,probes-global-chromo:Crypto2293_scaffold_557,probes-global-start:18752,probes-global-end:18872,probes-local-start:10,probes-local-end:130
GCAACCTTCGTAGTCCGCCGAGAGGTTGGGGGTTCAGGGTGTGGGGTTGCACCCTCGTAG
CCGTTGATGGTGGAGGAGAGGAAGAGGAGGTACGGCCCGAACATCTTCTTGACGAGCGGG
>uce-611_p4 |design:crypto_Nuc-v1,designer:Greenwold,probes-locus:uce-611,probes-probe:4,probes-source:crypto2293,probes-global-chromo:Crypto2293_scaffold_557,probes-global-start:18792,probes-global-end:18912,probes-local-start:50,probes-local-end:170
GTGGGGTTGCACCCTCGTAGCCGTTGATGGTGGAGGAGAGGAAGAGGAGGTACGGCCCGA
ACATCTTCTTGACGAGCGGGAGGGGGATAGCCGCCGCCTGCCAACAACAGAGGTTTAGCT
>uce-612_p1 |design:crypto_Nuc-v1,designer:Greenwold,probes-locus:uce-612,probes-probe:1,probes-source:guith1,probes-global-chromo:Guith1_scaffold_71,probes-global-start:68109,probes-global-end:68229,probes-local-start:10,probes-local-end:130
TGTTGAAGGAGGGGTTGGAGCTCTGGACTACCTGGTAGTCCAGGTGCTCCTTATACTCCA
GGGCATCGAAGGCCTTGAGGATGAACTCAAAGAGGGTATTGAGGTTCTCGGGGGAGGGAG
>uce-612_p2 |design:crypto_Nuc-v1,designer:Greenwold,probes-locus:uce-612,probes-probe:2,probes-source:guith1,probes-global-chromo:Guith1_scaffold_71,probes-global-start:68149,probes-global-end:68269,probes-local-start:50,probes-local-end:170
CAGGTGCTCCTTATACTCCAGGGCATCGAAGGCCTTGAGGATGAACTCAAAGAGGGTATT
GAGGTTCTCGGGGGAGGGAGAGGTAACGAAGATATTGCTGTAGCCGTACGCGATCGCTCC
>uce-612_p4 |design:crypto_Nuc-v1,designer:Greenwold,probes-locus:uce-612,probes-probe:4,probes-source:crypto2293,probes-global-chromo:Crypto2293_scaffold_557,probes-global-start:21916,probes-global-end:22036,probes-local-start:50,probes-local-end:170
GGGAACCTGGTAGTCGAGGTGCTCTTTGTACTCGAGGGCATCGAAGCCCTTGAGCACAAA
CTCGAAGAGCGTGTTGAGGTTCTCGGGCGTCGGGGAGGAGACGAAGATGTTCGAGTACCC
>uce-614_p1 |design:crypto_Nuc-v1,designer:Greenwold,probes-locus:uce-614,probes-probe:1,probes-source:guith1,probes-global-chromo:Guith1_scaffold_71,probes-global-start:140140,probes-global-end:140260,probes-local-start:10,probes-local-end:130
GTGGACATCACGGCGAACGCGCTAGGGGGCATGTGCAACCTGTGCTTCCTAGAGAAGGTG
GACACGATGCTGAAGAGAGATCATCTTTTCAAGAGAGCGACGATCCTCGTCAAGTCCTGG
>uce-614_p2 |design:crypto_Nuc-v1,designer:Greenwold,probes-locus:uce-614,probes-probe:2,probes-source:guith1,probes-global-chromo:Guith1_scaffold_71,probes-global-start:140180,probes-global-end:140300,probes-local-start:50,probes-local-end:170
TGTGCTTCCTAGAGAAGGTGGACACGATGCTGAAGAGAGATCATCTTTTCAAGAGAGCGA
CGATCCTCGTCAAGTCCTGGTGCTACTTCGAGTCGCACATCCTTAGCTCGCAGAACGGGC
>uce-614_p3 |design:crypto_Nuc-v1,designer:Greenwold,probes-locus:uce-614,probes-probe:3,probes-source:crypto2293,probes-global-chromo:Crypto2293_scaffold_3,probes-global-start:266287,probes-global-end:266407,probes-local-start:10,probes-local-end:130
GGTCCTGACCCTGCTCCCCATGTCCCCCAAGGTGGACACGATGGTGGGCGAGAACCACCT
CTTCAAGCGTGCGATGATCCTCGTCAAGTCCTGGTGCTACTTCGAATCCCACATCCTCTC
>uce-614_p4 |design:crypto_Nuc-v1,designer:Greenwold,probes-locus:uce-614,probes-probe:4,probes-source:crypto2293,probes-global-chromo:Crypto2293_scaffold_3,probes-global-start:266327,probes-global-end:266447,probes-local-start:50,probes-local-end:170
ATGGTGGGCGAGAACCACCTCTTCAAGCGTGCGATGATCCTCGTCAAGTCCTGGTGCTAC
TTCGAATCCCACATCCTCTCTTCGCAGAACGGTGCTCCCCGAACCACACGAGGCTATCCA
>uce-3083_p1 |design:crypto_Nuc-v1,designer:Greenwold,probes-locus:uce-3083,probes-probe:1,probes-source:guith1,probes-global-chromo:Guith1_scaffold_217,probes-global-start:12394,probes-global-end:12514,probes-local-start:126,probes-local-end:246
ATCTCCGCCCCGCTCTCCAGCAGCAGCTTCCCCATGCTGGTGTAGCCTCCCAGGGACGCA
GCATGGAGGGGCATGATGCCGACGTTGTTCCTTGCCATGAGCTCGGAGCCTGCCTTGATC
>uce-3083_p2 |design:crypto_Nuc-v1,designer:Greenwold,probes-locus:uce-3083,probes-probe:2,probes-source:guith1,probes-global-chromo:Guith1_scaffold_217,probes-global-start:12434,probes-global-end:12554,probes-local-start:166,probes-local-end:286
TGTAGCCTCCCAGGGACGCAGCATGGAGGGGCATGATGCCGACGTTGTTCCTTGCCATGA
GCTCGGAGCCTGCCTTGATCAAGACCTCACCTGCTCCCGTGTGGCCGAAGATCGAGGCGA
>uce-3083_p3 |design:crypto_Nuc-v1,designer:Greenwold,probes-locus:uce-3083,probes-probe:3,probes-source:crypto2293,probes-global-chromo:Crypto2293_scaffold_107,probes-global-start:76201,probes-global-end:76321,probes-local-start:10,probes-local-end:130
GACTAGAGTTTAGGGGGTGGACCCACCTGGGCGTTGGTCTTGGCGTTGACATCCGCCTTG
TGCGCCACCAGCATCTCGACCAGGGCCGTGTGCCCGTTGCGCGTTGCGTTGTGCAGCGCG
>uce-3083_p4 |design:crypto_Nuc-v1,designer:Greenwold,probes-locus:uce-3083,probes-probe:4,probes-source:crypto2293,probes-global-chromo:Crypto2293_scaffold_107,probes-global-start:76241,probes-global-end:76361,probes-local-start:50,probes-local-end:170
TGGCGTTGACATCCGCCTTGTGCGCCACCAGCATCTCGACCAGGGCCGTGTGCCCGTTGC
GCGTTGCGTTGTGCAGCGCGGTGTAGTCCTGTGTCGTCATGATGAAGGGGATCAGGCAAG
>uce-3086_p1 |design:crypto_Nuc-v1,designer:Greenwold,probes-locus:uce-3086,probes-probe:1,probes-source:guith1,probes-global-chromo:Guith1_scaffold_336,probes-global-start:7270,probes-global-end:7390,probes-local-start:10,probes-local-end:130
GGCGGTAACTGGAATGGTTTACAGTAACGCGAACCCTGTCTGGCCTTCCAATGGGAACGG
CAACGCGTTTGTTTTGCCTGTGAGAAGGTCGAAAAGACAAACAGACCTCGTGATAACTAT
>uce-3086_p2 |design:crypto_Nuc-v1,designer:Greenwold,probes-locus:uce-3086,probes-probe:2,probes-source:guith1,probes-global-chromo:Guith1_scaffold_336,probes-global-start:7310,probes-global-end:7430,probes-local-start:50,probes-local-end:170
TGGCCTTCCAATGGGAACGGCAACGCGTTTGTTTTGCCTGTGAGAAGGTCGAAAAGACAA
ACAGACCTCGTGATAACTATCTGGGACGGGAGCGAGAGTCTGGAAGAAGCCATTCCCGTG
>uce-3086_p3 |design:crypto_Nuc-v1,designer:Greenwold,probes-locus:uce-3086,probes-probe:3,probes-source:crypto2293,probes-global-chromo:Crypto2293_scaffold_288,probes-global-start:232781,probes-global-end:232901,probes-local-start:10,probes-local-end:130
AGCCGTGACGGGCATGGTGTACAGCAACGCATCCCCTTCCTGGCCGTCAAACGGGAACGG
CAACGCGTTTGTCCTGCCCGTGCGACGGTCAGAACGCGAGACACACCTCGTGGTGACAGT
>uce-3086_p4 |design:crypto_Nuc-v1,designer:Greenwold,probes-locus:uce-3086,probes-probe:4,probes-source:crypto2293,probes-global-chromo:Crypto2293_scaffold_288,probes-global-start:232821,probes-global-end:232941,probes-local-start:50,probes-local-end:170
TGGCCGTCAAACGGGAACGGCAACGCGTTTGTCCTGCCCGTGCGACGGTCAGAACGCGAG
ACACACCTCGTGGTGACAGTGTGGGACGGAAGCGAGAGCCTCGAGGAGGCCATCCCCGTG
>uce-2220_p1 |design:crypto_Nuc-v1,designer:Greenwold,probes-locus:uce-2220,probes-probe:1,probes-source:guith1,probes-global-chromo:Guith1_scaffold_433,probes-global-start:2476,probes-global-end:2596,probes-local-start:10,probes-local-end:130
ATGTTTGTTTCTTCGACACGAGAAGTTCACGCTCGTGGAAGATCTTGGAGTTTCTTGGAG
CAGCTGCTTTCAGCAAAGCTGTGCAATGTGTGGACTTGACCGACGGGTCGTATGTTTGTA
>uce-2220_p2 |design:crypto_Nuc-v1,designer:Greenwold,probes-locus:uce-2220,probes-probe:2,probes-source:guith1,probes-global-chromo:Guith1_scaffold_433,probes-global-start:2516,probes-global-end:2636,probes-local-start:50,probes-local-end:170
GATCTTGGAGTTTCTTGGAGCAGCTGCTTTCAGCAAAGCTGTGCAATGTGTGGACTTGAC
CGACGGGTCGTATGTTTGTATCAAGATTATCAAGAACAACAAGGTGCTTGATCGAGATCT
>uce-2220_p3 |design:crypto_Nuc-v1,designer:Greenwold,probes-locus:uce-2220,probes-probe:3,probes-source:crypto2293,probes-global-chromo:Crypto2293_scaffold_251,probes-global-start:507300,probes-global-end:507420,probes-local-start:10,probes-local-end:130
GTGACGCAAACATTCGCTATTGGTGGCAGATCCTCGAGTTTCTGGGAGCGGCAGCGTTTT
CGAAGGCGGTGCAATGCGTGGACTTGACGGATGGATCGTACGTCTGCATCAAGATCATCA
>uce-2220_p4 |design:crypto_Nuc-v1,designer:Greenwold,probes-locus:uce-2220,probes-probe:4,probes-source:crypto2293,probes-global-chromo:Crypto2293_scaffold_251,probes-global-start:507340,probes-global-end:507460,probes-local-start:50,probes-local-end:170
TCTGGGAGCGGCAGCGTTTTCGAAGGCGGTGCAATGCGTGGACTTGACGGATGGATCGTA
CGTCTGCATCAAGATCATCAAGAATAATAAGGACTTCTTCGATCAGGTGCCTCCCGCTCC
>uce-2222_p1 |design:crypto_Nuc-v1,designer:Greenwold,probes-locus:uce-2222,probes-probe:1,probes-source:guith1,probes-global-chromo:Guith1_scaffold_679,probes-global-start:820,probes-global-end:940,probes-local-start:10,probes-local-end:130
CGGGCATGCTCGCGCTGCTGCTGACGCCAGGATAGGAAATTTGGAGCCCGAGGTAGATGA
GAAGCTCCTGTACGATACGTTCTCTGCTTTCGGCGTGATCGTGGGCAACACGCCCAAGTG
>uce-2222_p2 |design:crypto_Nuc-v1,designer:Greenwold,probes-locus:uce-2222,probes-probe:2,probes-source:guith1,probes-global-chromo:Guith1_scaffold_679,probes-global-start:860,probes-global-end:980,probes-local-start:50,probes-local-end:170
TTGGAGCCCGAGGTAGATGAGAAGCTCCTGTACGATACGTTCTCTGCTTTCGGCGTGATC
GTGGGCAACACGCCCAAGTGTATGCGCGACCCTGAGACCGGGCAGTCGAAGGTGAGGGAG
>uce-2222_p3 |design:crypto_Nuc-v1,designer:Greenwold,probes-locus:uce-2222,probes-probe:3,probes-source:crypto2293,probes-global-chromo:Crypto2293_scaffold_188,probes-global-start:588520,probes-global-end:588640,probes-local-start:10,probes-local-end:130
CAACAGAGAGGTGACAACAATTGCGGGGGCACAGGTTGACGAGAAGCTGCTGTACGATAC
CTTTTCGGCGTTCGGCGTCATTGTTGGCAACACCCCCAAGTGCATGCGCGACCCGGAGAC
>uce-2222_p4 |design:crypto_Nuc-v1,designer:Greenwold,probes-locus:uce-2222,probes-probe:4,probes-source:crypto2293,probes-global-chromo:Crypto2293_scaffold_188,probes-global-start:588560,probes-global-end:588680,probes-local-start:50,probes-local-end:170
GAGAAGCTGCTGTACGATACCTTTTCGGCGTTCGGCGTCATTGTTGGCAACACCCCCAAG
TGCATGCGCGACCCGGAGACGGGCCAGCCCAAGGTGCCCCCCCCCCCCTCCCCCCACCCC
>uce-2354_p1 |design:crypto_Nuc-v1,designer:Greenwold,probes-locus:uce-2354,probes-probe:1,probes-source:guith1,probes-global-chromo:Guith1_scaffold_221,probes-global-start:61559,probes-global-end:61679,probes-local-start:10,probes-local-end:130
GACTTTTTTCCCGTCCTCCGACTTGGCCCACAGCATCGGGATCTTCTGCGCCTCATGGTT
CATGACGAGGAGCGACGGGCTGTTGATGCGCTTCATCTGGTGGATCAACATGGAGCACCT
>uce-2354_p2 |design:crypto_Nuc-v1,designer:Greenwold,probes-locus:uce-2354,probes-probe:2,probes-source:guith1,probes-global-chromo:Guith1_scaffold_221,probes-global-start:61599,probes-global-end:61719,probes-local-start:50,probes-local-end:170
ATCTTCTGCGCCTCATGGTTCATGACGAGGAGCGACGGGCTGTTGATGCGCTTCATCTGG
TGGATCAACATGGAGCACCTGTCAAGATCCGCATCGTTGGCTATCACGATCCCCTTGGGC
>uce-2354_p3 |design:crypto_Nuc-v1,designer:Greenwold,probes-locus:uce-2354,probes-probe:3,probes-source:crypto2293,probes-global-chromo:Crypto2293_scaffold_674,probes-global-start:201996,probes-global-end:202116,probes-local-start:10,probes-local-end:130
CGTATACGAAGATAAGCGGGGCAAGTGTACCTCGGCGCGGCTCCAGAGCATCGGGATCTT
CTGGGCCTCGTGGTGAAGGACGACGAGCGAGGGGGAGTTGATGCGCTTCATCTGGTGGAT
>uce-2354_p4 |design:crypto_Nuc-v1,designer:Greenwold,probes-locus:uce-2354,probes-probe:4,probes-source:crypto2293,probes-global-chromo:Crypto2293_scaffold_674,probes-global-start:202036,probes-global-end:202156,probes-local-start:50,probes-local-end:170
CTCCAGAGCATCGGGATCTTCTGGGCCTCGTGGTGAAGGACGACGAGCGAGGGGGAGTTG
ATGCGCTTCATCTGGTGGATGAGCATGCCGCACCTGTGGAGGAGAGGTGGTTAGGGTTAA
>uce-2355_p1 |design:crypto_Nuc-v1,designer:Greenwold,probes-locus:uce-2355,probes-probe:1,probes-source:guith1,probes-global-chromo:Guith1_scaffold_221,probes-global-start:61763,probes-global-end:61883,probes-local-start:10,probes-local-end:130
GGAGGTCTTGGACCCAGGAGCCGCACACATGTCGAGCACACGGTGGTGGGGCTTCACATC
CATGAGCAGAGGAGGGATCATGCTCACAGCCTCCTGCCTCGTCAGGTTCCCGGTCTCGGT
>uce-2355_p2 |design:crypto_Nuc-v1,designer:Greenwold,probes-locus:uce-2355,probes-probe:2,probes-source:guith1,probes-global-chromo:Guith1_scaffold_221,probes-global-start:61803,probes-global-end:61923,probes-local-start:50,probes-local-end:170
CGGTGGTGGGGCTTCACATCCATGAGCAGAGGAGGGATCATGCTCACAGCCTCCTGCCTC
GTCAGGTTCCCGGTCTCGGTCTCAGCGATGAGGTACTTGTGGAAGCGCTCCAGCACAGCC
>uce-2355_p3 |design:crypto_Nuc-v1,designer:Greenwold,probes-locus:uce-2355,probes-probe:3,probes-source:crypto2293,probes-global-chromo:Crypto2293_scaffold_975,probes-global-start:135910,probes-global-end:136030,probes-local-start:10,probes-local-end:130
CCTTACATAGCATTAACAAAATGATGATTTACCCTGGGGCCGCGCAGAGGTCGAGGATGT
TGTGGTGCGGTTCACACCCGAGGATCAACGCCGGAAGCATGCTCACCATCTCGTGCCTCG
>uce-2355_p4 |design:crypto_Nuc-v1,designer:Greenwold,probes-locus:uce-2355,probes-probe:4,probes-source:crypto2293,probes-global-chromo:Crypto2293_scaffold_975,probes-global-start:135950,probes-global-end:136070,probes-local-start:50,probes-local-end:170
CGCGCAGAGGTCGAGGATGTTGTGGTGCGGTTCACACCCGAGGATCAACGCCGGAAGCAT
GCTCACCATCTCGTGCCTCGCCAGCGCCCCACGATTCTGCCAGTTTAACACTTCAGTTTA
>uce-2356_p1 |design:crypto_Nuc-v1,designer:Greenwold,probes-locus:uce-2356,probes-probe:1,probes-source:guith1,probes-global-chromo:Guith1_scaffold_221,probes-global-start:62020,probes-global-end:62140,probes-local-start:10,probes-local-end:130
CGTCCATCTCCACGTCCTCGACGTGCAGGTCGGTGAAGCGAGACTTGAGCTGCTCTCTGA
TCTCGTCGGCAAAGGTGCAGACGGGGGAGATGCGGAAAGTTGTCGGCAGCGTGTCGCGGC
>uce-2356_p2 |design:crypto_Nuc-v1,designer:Greenwold,probes-locus:uce-2356,probes-probe:2,probes-source:guith1,probes-global-chromo:Guith1_scaffold_221,probes-global-start:62060,probes-global-end:62180,probes-local-start:50,probes-local-end:170
AGACTTGAGCTGCTCTCTGATCTCGTCGGCAAAGGTGCAGACGGGGGAGATGCGGAAAGT
TGTCGGCAGCGTGTCGCGGCATGCCTTGAGGAAGTCTTCCCATTCGGACTCCGGCACAAT
>uce-2356_p3 |design:crypto_Nuc-v1,designer:Greenwold,probes-locus:uce-2356,probes-probe:3,probes-source:crypto2293,probes-global-chromo:Crypto2293_scaffold_674,probes-global-start:208685,probes-global-end:208805,probes-local-start:10,probes-local-end:130
CAGAGCTGGAGAGCTGGGCGGCTACCTGATCCTTGACCTCGCCGGCGAAGGTGCCGACGG
GGGAGATGCGGAAGGTGGTCGGGAGCGTCGCGCGGCACGCGAAGAGGAACGCGTCCCACT
>uce-2357_p1 |design:crypto_Nuc-v1,designer:Greenwold,probes-locus:uce-2357,probes-probe:1,probes-source:guith1,probes-global-chromo:Guith1_scaffold_221,probes-global-start:67482,probes-global-end:67602,probes-local-start:10,probes-local-end:130
TAGGATGGCAGAGGAGGAGGTGAAGACCGTCGACGTTGGAAGGATGTACGATGGCTTTCA
TCATGTGGAGATGTGGGTTGGGAACGCCAAGCAGGCAGCCTGCTACTTCATGGCTAGGTT
>uce-2357_p2 |design:crypto_Nuc-v1,designer:Greenwold,probes-locus:uce-2357,probes-probe:2,probes-source:guith1,probes-global-chromo:Guith1_scaffold_221,probes-global-start:67522,probes-global-end:67642,probes-local-start:50,probes-local-end:170
AGGATGTACGATGGCTTTCATCATGTGGAGATGTGGGTTGGGAACGCCAAGCAGGCAGCC
TGCTACTTCATGGCTAGGTTTGGCTTCCGGGAGGTGGCGTACAGAGGGCTGGAGACAGGA
>uce-2357_p3 |design:crypto_Nuc-v1,designer:Greenwold,probes-locus:uce-2357,probes-probe:3,probes-source:crypto2293,probes-global-chromo:Crypto2293_scaffold_359,probes-global-start:416251,probes-global-end:416371,probes-local-start:10,probes-local-end:130
TTGGGGGGGAAGACGGATGTGGGGACAGCGACGCCCGCACTGTACAAGGAGTTCCACCAC
GTTGAGATGTGGGTGGGGAACGCGAAGCAGACGGCGACCTATTTCATCGCGCGGATGGGA
>uce-2357_p4 |design:crypto_Nuc-v1,designer:Greenwold,probes-locus:uce-2357,probes-probe:4,probes-source:crypto2293,probes-global-chromo:Crypto2293_scaffold_359,probes-global-start:416291,probes-global-end:416411,probes-local-start:50,probes-local-end:170
TGTACAAGGAGTTCCACCACGTTGAGATGTGGGTGGGGAACGCGAAGCAGACGGCGACCT
ATTTCATCGCGCGGATGGGATTCCAGCCGGTGGCGTACCGCGGGCTCGAGACGGGGAACC
>uce-2350_p1 |design:crypto_Nuc-v1,designer:Greenwold,probes-locus:uce-2350,probes-probe:1,probes-source:guith1,probes-global-chromo:Guith1_scaffold_136,probes-global-start:146227,probes-global-end:146347,probes-local-start:10,probes-local-end:130
ATCGAACCTGCTGGATGCCGCTGATGAGAGACTCGAGATCGCGGAGCTCGGGGTTGGCGC
GGGAAACCTCCATCATGTAGCGCGTGAGGGTGATGCCAGTCTGCTCGCAGACCTCGTCGA
>uce-2350_p2 |design:crypto_Nuc-v1,designer:Greenwold,probes-locus:uce-2350,probes-probe:2,probes-source:guith1,probes-global-chromo:Guith1_scaffold_136,probes-global-start:146267,probes-global-end:146387,probes-local-start:50,probes-local-end:170
GCGGAGCTCGGGGTTGGCGCGGGAAACCTCCATCATGTAGCGCGTGAGGGTGATGCCAGT
CTGCTCGCAGACCTCGTCGAAGACGGGAGCGCGAACAGTCCTCTCCTTGATGTTTGCCAT
>uce-2350_p3 |design:crypto_Nuc-v1,designer:Greenwold,probes-locus:uce-2350,probes-probe:3,probes-source:crypto2293,probes-global-chromo:Crypto2293_scaffold_176,probes-global-start:142495,probes-global-end:142615,probes-local-start:10,probes-local-end:130
CTTGCACGCTTGCTGGATACCGCCCATGAGCGACTCGAGGTCGCGCATCTCGGGGTTCGC
GCGGGAGACCTCCATCATGTAGCGGGAGAGGGTGATGCCAGTCTGCTCGCAGACCTCATC
>uce-2350_p4 |design:crypto_Nuc-v1,designer:Greenwold,probes-locus:uce-2350,probes-probe:4,probes-source:crypto2293,probes-global-chromo:Crypto2293_scaffold_176,probes-global-start:142535,probes-global-end:142655,probes-local-start:50,probes-local-end:170
TCGCGCATCTCGGGGTTCGCGCGGGAGACCTCCATCATGTAGCGGGAGAGGGTGATGCCA
GTCTGCTCGCAGACCTCATCGAAGACGGGCGCGCGCACGGTGCGCTCCTTGACAACCTCC
>uce-6096_p1 |design:crypto_Nuc-v1,designer:Greenwold,probes-locus:uce-6096,probes-probe:1,probes-source:guith1,probes-global-chromo:Guith1_scaffold_81,probes-global-start:130291,probes-global-end:130411,probes-local-start:10,probes-local-end:130
AAGGTCCTCGATAGACTCCTTCTTCTTGTACTTCTGCTTGGCGATCTCGAAGGGGTCGGA
CTTGGCGTACTCGCCAGTGGAGGAGGCCGGGCGAGGCTTTGACTCAGTGATGACGCTGAC
>uce-6096_p2 |design:crypto_Nuc-v1,designer:Greenwold,probes-locus:uce-6096,probes-probe:2,probes-source:guith1,probes-global-chromo:Guith1_scaffold_81,probes-global-start:130331,probes-global-end:130451,probes-local-start:50,probes-local-end:170
GCGATCTCGAAGGGGTCGGACTTGGCGTACTCGCCAGTGGAGGAGGCCGGGCGAGGCTTT
GACTCAGTGATGACGCTGACGCCCATCCTGGCAGCTGCCTCCTTCTTCTCCTTCTCCAGA
>uce-6096_p3 |design:crypto_Nuc-v1,designer:Greenwold,probes-locus:uce-6096,probes-probe:3,probes-source:crypto2293,probes-global-chromo:Crypto2293_scaffold_203,probes-global-start:424710,probes-global-end:424830,probes-local-start:10,probes-local-end:130
TTCTCACTCCAGCACGAGAGACATACCTTGGCGATCTCGAAGGGGTCAGTCTTGGCGAAA
TCGCCGGTCGCAGAGGGCCCGCGCGGCTTGGCAGACGTCACTGCCGAGATCCCCATCCTC
>uce-6096_p4 |design:crypto_Nuc-v1,designer:Greenwold,probes-locus:uce-6096,probes-probe:4,probes-source:crypto2293,probes-global-chromo:Crypto2293_scaffold_203,probes-global-start:424750,probes-global-end:424870,probes-local-start:50,probes-local-end:170
AGGGGTCAGTCTTGGCGAAATCGCCGGTCGCAGAGGGCCCGCGCGGCTTGGCAGACGTCA
CTGCCGAGATCCCCATCCTCTTCGCGGCCTGCGAAGCCACCCGAAATATCAGAATTGAGT
>uce-6094_p1 |design:crypto_Nuc-v1,designer:Greenwold,probes-locus:uce-6094,probes-probe:1,probes-source:guith1,probes-global-chromo:Guith1_scaffold_81,probes-global-start:127506,probes-global-end:127626,probes-local-start:10,probes-local-end:130
GCCTTGCGGGGAGAGTCGTTGGACCAGGGGGTAAACCTTGGGTCCAAGATAGCGTCCATG
CTCTCGTGGACTCCCGTGTACTGGGAGGTGTGAGGGGTGCTGAACTTGCGAGCGAACTTG
>uce-6094_p2 |design:crypto_Nuc-v1,designer:Greenwold,probes-locus:uce-6094,probes-probe:2,probes-source:guith1,probes-global-chromo:Guith1_scaffold_81,probes-global-start:127546,probes-global-end:127666,probes-local-start:50,probes-local-end:170
GGTCCAAGATAGCGTCCATGCTCTCGTGGACTCCCGTGTACTGGGAGGTGTGAGGGGTGC
TGAACTTGCGAGCGAACTTGGCGTTCTCCCTCTCAATCTGCTTCTGTCTCATCGCAAGAG
>uce-6094_p3 |design:crypto_Nuc-v1,designer:Greenwold,probes-locus:uce-6094,probes-probe:3,probes-source:crypto2293,probes-global-chromo:Crypto2293_scaffold_203,probes-global-start:575729,probes-global-end:575849,probes-local-start:10,probes-local-end:130
AGTAGGCGTGGCGGGGCTGCTGGTTGCCCCACGGAGAGTACTTGGGGTCCAGGATCTGGT
CCTGCGAGAGGTGCTCGCCGGTGTACTGGGAGGTGTGCGGGGTCGCGAACTTGCGCGCGA
>uce-6094_p4 |design:crypto_Nuc-v1,designer:Greenwold,probes-locus:uce-6094,probes-probe:4,probes-source:crypto2293,probes-global-chromo:Crypto2293_scaffold_203,probes-global-start:575769,probes-global-end:575889,probes-local-start:50,probes-local-end:170
CTTGGGGTCCAGGATCTGGTCCTGCGAGAGGTGCTCGCCGGTGTACTGGGAGGTGTGCGG
GGTCGCGAACTTGCGCGCGAACTTCGCGTTCTCCTTCGCGATCTTCTTCTCCTTCTGAAC
>uce-104_p1 |design:crypto_Nuc-v1,designer:Greenwold,probes-locus:uce-104,probes-probe:1,probes-source:guith1,probes-global-chromo:Guith1_scaffold_60,probes-global-start:117821,probes-global-end:117941,probes-local-start:10,probes-local-end:130
TGCGGAGTGTGTGACGAGCATGGCAGACCTCCGCGGTCATGAACTGCGCTGACAACACCG
GAGCGAAGAACTTGTACATCATCGCCGTCAAGGGAGTGAAGGGACGCCTGAACAAGCTCC
>uce-104_p2 |design:crypto_Nuc-v1,designer:Greenwold,probes-locus:uce-104,probes-probe:2,probes-source:guith1,probes-global-chromo:Guith1_scaffold_60,probes-global-start:117861,probes-global-end:117981,probes-local-start:50,probes-local-end:170
GAACTGCGCTGACAACACCGGAGCGAAGAACTTGTACATCATCGCCGTCAAGGGAGTGAA
GGGACGCCTGAACAAGCTCCCTGCCGCCACCGTTGGATCTATGTGCATGTGCTCGGTCAA
>uce-104_p3 |design:crypto_Nuc-v1,designer:Greenwold,probes-locus:uce-104,probes-probe:3,probes-source:crypto2293,probes-global-chromo:Crypto2293_scaffold_24,probes-global-start:953755,probes-global-end:953875,probes-local-start:10,probes-local-end:130
GCTCAGGTGGCAGCGGTCATGAACTGCGCCGATAACACCGGAGCCAAGAACCTGTACATC
ATCTCGGTGAAGGGCATCGGCGCTGCGCTTAACCGCATGCCGCACGCGGGTGTGGGCAAC
>uce-104_p4 |design:crypto_Nuc-v1,designer:Greenwold,probes-locus:uce-104,probes-probe:4,probes-source:crypto2293,probes-global-chromo:Crypto2293_scaffold_24,probes-global-start:953795,probes-global-end:953915,probes-local-start:50,probes-local-end:170
GAGCCAAGAACCTGTACATCATCTCGGTGAAGGGCATCGGCGCTGCGCTTAACCGCATGC
CGCACGCGGGTGTGGGCAACATGTGCATGTGCTCCGTCAAGAAGGGCAAGCCCGAGCTCC
>uce-100_p1 |design:crypto_Nuc-v1,designer:Greenwold,probes-locus:uce-100,probes-probe:1,probes-source:guith1,probes-global-chromo:Guith1_scaffold_60,probes-global-start:71072,probes-global-end:71192,probes-local-start:10,probes-local-end:130
CTCTTCTCCTTCTGAGTCGTCCTTGCTTCAGGTTGACTTCGAGGTCGACATGTTCTGGAA
CCGCGTCAACGGCGAGCGCGTGATCCAGGCGCATGCTCCTCCCCAGCCCCCTGTGATCCT
>uce-100_p2 |design:crypto_Nuc-v1,designer:Greenwold,probes-locus:uce-100,probes-probe:2,probes-source:guith1,probes-global-chromo:Guith1_scaffold_60,probes-global-start:71112,probes-global-end:71232,probes-local-start:50,probes-local-end:170
GAGGTCGACATGTTCTGGAACCGCGTCAACGGCGAGCGCGTGATCCAGGCGCATGCTCCT
CCCCAGCCCCCTGTGATCCTCCACCCGGACACCAACCTGCCGACCTGGTTCTGCAACATT
>uce-100_p3 |design:crypto_Nuc-v1,designer:Greenwold,probes-locus:uce-100,probes-probe:3,probes-source:crypto2293,probes-global-chromo:Crypto2293_scaffold_28,probes-global-start:823276,probes-global-end:823396,probes-local-start:10,probes-local-end:130
ACAACCCCACATCAGGTGGATTTCGAGGTGGAGATGTTCTGGAACCGCGTCAACGGCGCG
CGCGTCATCCAAGCCCACGCGCCCCCCCAGCCCCCCGTCATCATGTACGCCCCATTACCG
>uce-100_p4 |design:crypto_Nuc-v1,designer:Greenwold,probes-locus:uce-100,probes-probe:4,probes-source:crypto2293,probes-global-chromo:Crypto2293_scaffold_28,probes-global-start:823316,probes-global-end:823436,probes-local-start:50,probes-local-end:170
GGAACCGCGTCAACGGCGCGCGCGTCATCCAAGCCCACGCGCCCCCCCAGCCCCCCGTCA
TCATGTACGCCCCATTACCGCCCCCCCAACTGTTCTGATCTCTCTCTCTCTCTGACTTCC
>uce-3886_p1 |design:crypto_Nuc-v1,designer:Greenwold,probes-locus:uce-3886,probes-probe:1,probes-source:guith1,probes-global-chromo:Guith1_scaffold_155,probes-global-start:28886,probes-global-end:29006,probes-local-start:10,probes-local-end:130
TGCCAAGTTTACAGCGATCAGTTCTCCGGGATCAAGGAGCTGGCTGACAAGATCAACAAC
GGACTCGTCAAACTTGACGAGGCGGCGCAGGATGTGGAGAAAATGAAGGTTGAATTGGCT
>uce-3886_p2 |design:crypto_Nuc-v1,designer:Greenwold,probes-locus:uce-3886,probes-probe:2,probes-source:guith1,probes-global-chromo:Guith1_scaffold_155,probes-global-start:28926,probes-global-end:29046,probes-local-start:50,probes-local-end:170
TGGCTGACAAGATCAACAACGGACTCGTCAAACTTGACGAGGCGGCGCAGGATGTGGAGA
AAATGAAGGTTGAATTGGCTGCAACGGAGGTACGGCATTCACCTGCTTTCCTCGCTCTCG
>uce-3886_p3 |design:crypto_Nuc-v1,designer:Greenwold,probes-locus:uce-3886,probes-probe:3,probes-source:crypto2293,probes-global-chromo:Crypto2293_scaffold_86,probes-global-start:794512,probes-global-end:794632,probes-local-start:10,probes-local-end:130
CCCCAAACGCAAACCAGGTACTGCGTGGTGTACACGGAGAAGCACTCTGAGATCAAGATC
TTGGCGGACAAGATCAACAACGGCCTCTCCAAGCTCTTCGACGCCCAGGAGGACGTGGCG
>uce-3886_p4 |design:crypto_Nuc-v1,designer:Greenwold,probes-locus:uce-3886,probes-probe:4,probes-source:crypto2293,probes-global-chromo:Crypto2293_scaffold_86,probes-global-start:794552,probes-global-end:794672,probes-local-start:50,probes-local-end:170
AGCACTCTGAGATCAAGATCTTGGCGGACAAGATCAACAACGGCCTCTCCAAGCTCTTCG
ACGCCCAGGAGGACGTGGCGAAGATGAAAGTGGAGCTGGCGGCCTCGGAAGTTGTTCTGG
>uce-1237_p1 |design:crypto_Nuc-v1,designer:Greenwold,probes-locus:uce-1237,probes-probe:1,probes-source:guith1,probes-global-chromo:Guith1_scaffold_40,probes-global-start:429449,probes-global-end:429569,probes-local-start:10,probes-local-end:130
TTCGACGGTTTGTGCCGGGGGTTCTGCAAGATGGACACTCGCTATGGTTGTCTTTGATAT
ACTCACAGATGCACTCTTCGCAAAAGTTATGCTGACAGGGTGCAGTCCTGGGATCAATCA
>uce-1237_p2 |design:crypto_Nuc-v1,designer:Greenwold,probes-locus:uce-1237,probes-probe:2,probes-source:guith1,probes-global-chromo:Guith1_scaffold_40,probes-global-start:429489,probes-global-end:429609,probes-local-start:50,probes-local-end:170
GCTATGGTTGTCTTTGATATACTCACAGATGCACTCTTCGCAAAAGTTATGCTGACAGGG
TGCAGTCCTGGGATCAATCAAGAAATCCAAACATATGGGGCACTTCGTTTCTTGAATCAG
>uce-1237_p3 |design:crypto_Nuc-v1,designer:Greenwold,probes-locus:uce-1237,probes-probe:3,probes-source:crypto2293,probes-global-chromo:Crypto2293_scaffold_711,probes-global-start:144380,probes-global-end:144500,probes-local-start:10,probes-local-end:130
TAGCGGCAGGACGGGCACTCGCTGTGGTTGTCCTTGATGCACTCATAGATGCAGGCCTCG
CAGAAGGAGTGGGTGCACGGCGCGGTGCGTGGGCGCACGAAGAAGTCCAGGCAGATGGGG
>uce-1237_p4 |design:crypto_Nuc-v1,designer:Greenwold,probes-locus:uce-1237,probes-probe:4,probes-source:crypto2293,probes-global-chromo:Crypto2293_scaffold_711,probes-global-start:144420,probes-global-end:144540,probes-local-start:50,probes-local-end:170
ACTCATAGATGCAGGCCTCGCAGAAGGAGTGGGTGCACGGCGCGGTGCGTGGGCGCACGA
AGAAGTCCAGGCAGATGGGGCACCGCGTCTCCTGGATCAGCTCCTCAACCGCCGCCACAA
>uce-6238_p1 |design:crypto_Nuc-v1,designer:Greenwold,probes-locus:uce-6238,probes-probe:1,probes-source:guith1,probes-global-chromo:Guith1_scaffold_305,probes-global-start:19555,probes-global-end:19675,probes-local-start:10,probes-local-end:130
GGTCAGGGAGGAGGGACGGAAGCAGCGGCTTCAAGCTCGTATCTCCCACCTGTGCTAGGA
AGGAGTGCGTGGCGTCATAGTGGAGGGGGGAGACAAGCCCCTTGGTGCTGACCCAGAAGT
>uce-6238_p2 |design:crypto_Nuc-v1,designer:Greenwold,probes-locus:uce-6238,probes-probe:2,probes-source:guith1,probes-global-chromo:Guith1_scaffold_305,probes-global-start:19595,probes-global-end:19715,probes-local-start:50,probes-local-end:170
ATCTCCCACCTGTGCTAGGAAGGAGTGCGTGGCGTCATAGTGGAGGGGGGAGACAAGCCC
CTTGGTGCTGACCCAGAAGTTTGTGCATCCCCCCGCCTCTACCCCGAGCTCCTCCCAGTA
>uce-6238_p3 |design:crypto_Nuc-v1,designer:Greenwold,probes-locus:uce-6238,probes-probe:3,probes-source:crypto2293,probes-global-chromo:Crypto2293_scaffold_188,probes-global-start:125828,probes-global-end:125948,probes-local-start:10,probes-local-end:130
CCACCGTATGGTGGGGTGGGCGGATACCTGAGCGAGGAAAGAGTGTGTGCCGTCGTAGTG
GAGCGGCGAGACGAGCCCGGCTGAGCTGACCCAGAAGTTGGTGCACCCCCCTGCCTCGAC
>uce-6238_p4 |design:crypto_Nuc-v1,designer:Greenwold,probes-locus:uce-6238,probes-probe:4,probes-source:crypto2293,probes-global-chromo:Crypto2293_scaffold_188,probes-global-start:125868,probes-global-end:125988,probes-local-start:50,probes-local-end:170
GAGTGTGTGCCGTCGTAGTGGAGCGGCGAGACGAGCCCGGCTGAGCTGACCCAGAAGTTG
GTGCACCCCCCTGCCTCGACCCCCAGCTTCTTCCACGCATCTGGCACCTGCCGGAACACC
>uce-6231_p1 |design:crypto_Nuc-v1,designer:Greenwold,probes-locus:uce-6231,probes-probe:1,probes-source:guith1,probes-global-chromo:Guith1_scaffold_251,probes-global-start:23774,probes-global-end:23894,probes-local-start:10,probes-local-end:130
GGACGAGGACACGGAAGTCAGCCGTCCAACTCAACTTCAGCGGACATGTTCTCACTCGCT
CCTGGTTGGCAGGTGCTGATGCTCGTGACAAACTCGTTGAAGAACGACCTTGGCCATGCC
>uce-6231_p2 |design:crypto_Nuc-v1,designer:Greenwold,probes-locus:uce-6231,probes-probe:2,probes-source:guith1,probes-global-chromo:Guith1_scaffold_251,probes-global-start:23814,probes-global-end:23934,probes-local-start:50,probes-local-end:170
CGGACATGTTCTCACTCGCTCCTGGTTGGCAGGTGCTGATGCTCGTGACAAACTCGTTGA
AGAACGACCTTGGCCATGCCAACCAATTCGTCATCGGTCAAGCCCTCTGTGCCATCGGCG
>uce-6231_p3 |design:crypto_Nuc-v1,designer:Greenwold,probes-locus:uce-6231,probes-probe:3,probes-source:crypto2293,probes-global-chromo:Crypto2293_scaffold_305,probes-global-start:171735,probes-global-end:171855,probes-local-start:10,probes-local-end:130
TCTCTTTCTCTGCGCTTTACAGCAACCCCCCCCCCCCTCTCCCGCAGGTGCTGATGCTGG
TAACAAACTCGCTGAAGAACGACCTGGGCCACACCAACCAATTCATCGTCGGCCAGGCAC
>uce-6231_p4 |design:crypto_Nuc-v1,designer:Greenwold,probes-locus:uce-6231,probes-probe:4,probes-source:crypto2293,probes-global-chromo:Crypto2293_scaffold_305,probes-global-start:171775,probes-global-end:171895,probes-local-start:50,probes-local-end:170
CCCGCAGGTGCTGATGCTGGTAACAAACTCGCTGAAGAACGACCTGGGCCACACCAACCA
ATTCATCGTCGGCCAGGCACATTTCCCGCCATCAACTCTCAACCTGAACCCTAAACCCTA
>uce-6237_p1 |design:crypto_Nuc-v1,designer:Greenwold,probes-locus:uce-6237,probes-probe:1,probes-source:guith1,probes-global-chromo:Guith1_scaffold_305,probes-global-start:18408,probes-global-end:18528,probes-local-start:10,probes-local-end:130
CCTCCTTCTAACTCGTTACATTAGGATGTTCCTCCCACCGGCCCCAAGTCCGTCAAGGTC
TCCTGCGTCTCCATGTGCTGGAGCGCCGACGGCAACTCCTTGTTCGCCGGCTACACCGAC
>uce-6237_p2 |design:crypto_Nuc-v1,designer:Greenwold,probes-locus:uce-6237,probes-probe:2,probes-source:guith1,probes-global-chromo:Guith1_scaffold_305,probes-global-start:18448,probes-global-end:18568,probes-local-start:50,probes-local-end:170
GCCCCAAGTCCGTCAAGGTCTCCTGCGTCTCCATGTGCTGGAGCGCCGACGGCAACTCCT
TGTTCGCCGGCTACACCGACGGAAACATCCGCGTGTTTGCTGTCACCACCCTTGGAAGAT
>uce-6237_p3 |design:crypto_Nuc-v1,designer:Greenwold,probes-locus:uce-6237,probes-probe:3,probes-source:crypto2293,probes-global-chromo:Crypto2293_scaffold_930,probes-global-start:59050,probes-global-end:59170,probes-local-start:10,probes-local-end:130
CTCCCGTTCACAGGACATCCCCCCCGTGGGCCCCAAGGCCATCAAGATCGCGTGCATCTC
CATGTGCTGGTCCGCGGACGGCAACTCCCTCTTCACTGGCTACACGGACGGCGCGATCCG
>uce-6237_p4 |design:crypto_Nuc-v1,designer:Greenwold,probes-locus:uce-6237,probes-probe:4,probes-source:crypto2293,probes-global-chromo:Crypto2293_scaffold_930,probes-global-start:59090,probes-global-end:59210,probes-local-start:50,probes-local-end:170
ATCAAGATCGCGTGCATCTCCATGTGCTGGTCCGCGGACGGCAACTCCCTCTTCACTGGC
TACACGGACGGCGCGATCCGCGTGTGGGCCGTGCAGACCGTCGGCCGCTAGATTGCTCTC
>uce-6236_p1 |design:crypto_Nuc-v1,designer:Greenwold,probes-locus:uce-6236,probes-probe:1,probes-source:guith1,probes-global-chromo:Guith1_scaffold_305,probes-global-start:17798,probes-global-end:17918,probes-local-start:10,probes-local-end:130
CCCTCGGTGACTGCAAGTACACCATCGGCTCCTCCTCCATCAACGACGAGGGTCACTCCG
AGTGGGTCAGCTGCGTTCGCTTCTCCCCTGCCCCCTCCCCCCCCCTCCTCGTCTCCTGCG
>uce-6236_p2 |design:crypto_Nuc-v1,designer:Greenwold,probes-locus:uce-6236,probes-probe:2,probes-source:guith1,probes-global-chromo:Guith1_scaffold_305,probes-global-start:17838,probes-global-end:17958,probes-local-start:50,probes-local-end:170
CAACGACGAGGGTCACTCCGAGTGGGTCAGCTGCGTTCGCTTCTCCCCTGCCCCCTCCCC
CCCCCTCCTCGTCTCCTGCGGGTGGGACAAGCTCGTCAAGGTCTGGAACTTGACCAACTG
>uce-6236_p3 |design:crypto_Nuc-v1,designer:Greenwold,probes-locus:uce-6236,probes-probe:3,probes-source:crypto2293,probes-global-chromo:Crypto2293_scaffold_930,probes-global-start:57121,probes-global-end:57241,probes-local-start:10,probes-local-end:130
TCCTCCAGGCAAGTACACCATCGGCGCCTCGGGCGCTGAGGAGGGCCACTCCGAGTGGGT
CTCGTGCGTGCGCTTCTCGCCGTCGGCGCAGAACCCGCTCCTTGTCTCGTGCGGCTGGGA
>uce-6236_p4 |design:crypto_Nuc-v1,designer:Greenwold,probes-locus:uce-6236,probes-probe:4,probes-source:crypto2293,probes-global-chromo:Crypto2293_scaffold_930,probes-global-start:57161,probes-global-end:57281,probes-local-start:50,probes-local-end:170
GAGGGCCACTCCGAGTGGGTCTCGTGCGTGCGCTTCTCGCCGTCGGCGCAGAACCCGCTC
CTTGTCTCGTGCGGCTGGGACAAGCTCGTCAAGGTGTGGAACCTGTCCAACTGCAAGCTC
>uce-6234_p1 |design:crypto_Nuc-v1,designer:Greenwold,probes-locus:uce-6234,probes-probe:1,probes-source:guith1,probes-global-chromo:Guith1_scaffold_304,probes-global-start:19751,probes-global-end:19871,probes-local-start:10,probes-local-end:130
GAGGTTGCCGTGCCCCGTCACCATCTCCTGCACCAGGTAGAAGCTTCCTCCCTCCACGCT
CACGCCCAGCAGCTTCACGATCCCCGGGTGCTTCAAGGAGCGCATCATTTCTCCCTCCCG
>uce-6234_p2 |design:crypto_Nuc-v1,designer:Greenwold,probes-locus:uce-6234,probes-probe:2,probes-source:guith1,probes-global-chromo:Guith1_scaffold_304,probes-global-start:19791,probes-global-end:19911,probes-local-start:50,probes-local-end:170
AAGCTTCCTCCCTCCACGCTCACGCCCAGCAGCTTCACGATCCCCGGGTGCTTCAAGGAG
CGCATCATTTCTCCCTCCCGCACGAACTCCGTCATCTGCTCCTTGCTGATCCTCCCCTTC
>uce-6234_p3 |design:crypto_Nuc-v1,designer:Greenwold,probes-locus:uce-6234,probes-probe:3,probes-source:crypto2293,probes-global-chromo:Crypto2293_scaffold_1052,probes-global-start:59746,probes-global-end:59866,probes-local-start:10,probes-local-end:130
GAGGGTTTCTGGTTGAGGGTTGAACCGTTGACGATCTCCTGCACGAGGTAGAAGGAGCCG
TTCTCGACACACACCCCAAGCAGCTTCACGATCCCTGGATGCTTCAGCGATCGCATCATC
>uce-6234_p4 |design:crypto_Nuc-v1,designer:Greenwold,probes-locus:uce-6234,probes-probe:4,probes-source:crypto2293,probes-global-chromo:Crypto2293_scaffold_1052,probes-global-start:59786,probes-global-end:59906,probes-local-start:50,probes-local-end:170
GCACGAGGTAGAAGGAGCCGTTCTCGACACACACCCCAAGCAGCTTCACGATCCCTGGAT
GCTTCAGCGATCGCATCATCTCCCCCTGCCGCCCAGACACCCCCCGAGTCAGCCACACCC
>uce-1831_p1 |design:crypto_Nuc-v1,designer:Greenwold,probes-locus:uce-1831,probes-probe:1,probes-source:guith1,probes-global-chromo:Guith1_scaffold_59,probes-global-start:321589,probes-global-end:321709,probes-local-start:10,probes-local-end:130
CTTTTTGGACGAACTTCATGACTGTTCCTTTGATCTCGGGAGGAAGAGTTGCCGAGAAGC
ACATGGTCTGCTTGTTCTTGGGGGTAGTGTAAAAGATCTCTTGAACGTCTTGACGCATGT
>uce-1831_p2 |design:crypto_Nuc-v1,designer:Greenwold,probes-locus:uce-1831,probes-probe:2,probes-source:guith1,probes-global-chromo:Guith1_scaffold_59,probes-global-start:321629,probes-global-end:321749,probes-local-start:50,probes-local-end:170
AGGAAGAGTTGCCGAGAAGCACATGGTCTGCTTGTTCTTGGGGGTAGTGTAAAAGATCTC
TTGAACGTCTTGACGCATGTCAGCTTTCTCAAGAACCTTGTCAACCTCATCGATGACAAA
>uce-1831_p3 |design:crypto_Nuc-v1,designer:Greenwold,probes-locus:uce-1831,probes-probe:3,probes-source:crypto2293,probes-global-chromo:Crypto2293_scaffold_25,probes-global-start:885546,probes-global-end:885666,probes-local-start:10,probes-local-end:130
GTTGCGAACGAACTTGAGGACCGTGCTCTTGATCTCTTGCGGCATGGTGGCGGAGAAGCA
CATGGTCTGCTTGTTCTTGGGCGTCTGGTAGAAGATCTCCTGGACGTCCTGGCGCATGTC
>uce-1831_p4 |design:crypto_Nuc-v1,designer:Greenwold,probes-locus:uce-1831,probes-probe:4,probes-source:crypto2293,probes-global-chromo:Crypto2293_scaffold_25,probes-global-start:885586,probes-global-end:885706,probes-local-start:50,probes-local-end:170
GGCATGGTGGCGGAGAAGCACATGGTCTGCTTGTTCTTGGGCGTCTGGTAGAAGATCTCC
TGGACGTCCTGGCGCATGTCGGACTTCTCGAGCACCTTGTCCACCTCGTCGATCACGAAC
>uce-1520_p1 |design:crypto_Nuc-v1,designer:Greenwold,probes-locus:uce-1520,probes-probe:1,probes-source:guith1,probes-global-chromo:Guith1_scaffold_109,probes-global-start:120319,probes-global-end:120439,probes-local-start:10,probes-local-end:130
GTTCCTGTAGGCTGAGGCCGTGTGATACGTGTTGAGATGTCTGATCCTCTCTTCCAAATC
CTCTGACTTTGCGCTCTTGTCGATCGACTGGTTGTAAAGATCGAAGTAGTAGTCCAGAGA
>uce-1520_p2 |design:crypto_Nuc-v1,designer:Greenwold,probes-locus:uce-1520,probes-probe:2,probes-source:guith1,probes-global-chromo:Guith1_scaffold_109,probes-global-start:120359,probes-global-end:120479,probes-local-start:50,probes-local-end:170
CTGATCCTCTCTTCCAAATCCTCTGACTTTGCGCTCTTGTCGATCGACTGGTTGTAAAGA
TCGAAGTAGTAGTCCAGAGAGAACTGATACATGGTGTCCAGGTTCGTCAGATCCGTGATG
>uce-1520_p3 |design:crypto_Nuc-v1,designer:Greenwold,probes-locus:uce-1520,probes-probe:3,probes-source:crypto2293,probes-global-chromo:Crypto2293_scaffold_65,probes-global-start:235992,probes-global-end:236112,probes-local-start:10,probes-local-end:130
GTTGATGGTTTAGTGTTGAAGGTTTACCGCGGCGGTGTGGAAGGTGTTGAGGTGCTTCAT
CCGCTCCTCGAGATCCTGACTCTTGGCCGACTTATCAATCGACCCGTTGTACAGGTCGAA
>uce-1520_p4 |design:crypto_Nuc-v1,designer:Greenwold,probes-locus:uce-1520,probes-probe:4,probes-source:crypto2293,probes-global-chromo:Crypto2293_scaffold_65,probes-global-start:236032,probes-global-end:236152,probes-local-start:50,probes-local-end:170
AAGGTGTTGAGGTGCTTCATCCGCTCCTCGAGATCCTGACTCTTGGCCGACTTATCAATC
GACCCGTTGTACAGGTCGAAGTAGAAGTCCAGCGAGAACTGGTACATCGGATCGATGAGG
>uce-1833_p1 |design:crypto_Nuc-v1,designer:Greenwold,probes-locus:uce-1833,probes-probe:1,probes-source:guith1,probes-global-chromo:Guith1_scaffold_59,probes-global-start:363754,probes-global-end:363874,probes-local-start:10,probes-local-end:130
GAACGGATGAAGTGAAATATCCGGATCACCAGTGGGATGATAAGGATGGACATTATATGA
TAACTTTGGGAGAGTCGTTGCTCCCAAGGTACAAGATTCTCAAAGTGATAGGGGAAGGAA
>uce-1833_p2 |design:crypto_Nuc-v1,designer:Greenwold,probes-locus:uce-1833,probes-probe:2,probes-source:guith1,probes-global-chromo:Guith1_scaffold_59,probes-global-start:363794,probes-global-end:363914,probes-local-start:50,probes-local-end:170
TAAGGATGGACATTATATGATAACTTTGGGAGAGTCGTTGCTCCCAAGGTACAAGATTCT
CAAAGTGATAGGGGAAGGAACCTTCGGCAAGGTGACCCAGTGCTGGGATCGGCACGAGAA
>uce-1833_p3 |design:crypto_Nuc-v1,designer:Greenwold,probes-locus:uce-1833,probes-probe:3,probes-source:crypto2293,probes-global-chromo:Crypto2293_scaffold_862,probes-global-start:40584,probes-global-end:40704,probes-local-start:10,probes-local-end:130
AGGCTGGGGCGAGCTACGCGGTCTCGCACCACTGGGATGATAAGGATGGACACTACATCA
TCACGCTGGGGGAGTCGCTTCTGCCGCGCTACAAGATCCTCAAAGTGATTGGCGAGGGGA
>uce-1833_p4 |design:crypto_Nuc-v1,designer:Greenwold,probes-locus:uce-1833,probes-probe:4,probes-source:crypto2293,probes-global-chromo:Crypto2293_scaffold_862,probes-global-start:40624,probes-global-end:40744,probes-local-start:50,probes-local-end:170
TAAGGATGGACACTACATCATCACGCTGGGGGAGTCGCTTCTGCCGCGCTACAAGATCCT
CAAAGTGATTGGCGAGGGGACGTTCGGGAAGGTGACGCAGTGCTGGGACCGCCAGGAGAA
>uce-1526_p1 |design:crypto_Nuc-v1,designer:Greenwold,probes-locus:uce-1526,probes-probe:1,probes-source:guith1,probes-global-chromo:Guith1_scaffold_109,probes-global-start:121328,probes-global-end:121448,probes-local-start:10,probes-local-end:130
CACGAGTTGTGGACCAGGTCCAGCCTGTACTCAGCTGTGAAGGGCCCGCAGTAGGACAGG
TACGCGGCCGAGATCGCGCAGTCTCCGATGAGCTTGGTGATCTTTGACTCCAGGTTGGTC
>uce-1526_p2 |design:crypto_Nuc-v1,designer:Greenwold,probes-locus:uce-1526,probes-probe:2,probes-source:guith1,probes-global-chromo:Guith1_scaffold_109,probes-global-start:121368,probes-global-end:121488,probes-local-start:50,probes-local-end:170
AGGGCCCGCAGTAGGACAGGTACGCGGCCGAGATCGCGCAGTCTCCGATGAGCTTGGTGA
TCTTTGACTCCAGGTTGGTCGCACTCTCGTCCCAGCGATCTCTCTCCCCTCCCAGCCCGC
>uce-1526_p3 |design:crypto_Nuc-v1,designer:Greenwold,probes-locus:uce-1526,probes-probe:3,probes-source:crypto2293,probes-global-chromo:Crypto2293_scaffold_65,probes-global-start:237560,probes-global-end:237680,probes-local-start:10,probes-local-end:130
CGCCGAGAGCAGGTCCACGCGGTACTCGGTGTTGAAGGCCCCGCCGTAGGACAGGAAGGC
CGCCGAGATGGCGCAGTCCCCGACGAGCTGGGTGGTCTTGGCCTCGAGGTCGGTGGCCGA
>uce-1527_p1 |design:crypto_Nuc-v1,designer:Greenwold,probes-locus:uce-1527,probes-probe:1,probes-source:guith1,probes-global-chromo:Guith1_scaffold_109,probes-global-start:121535,probes-global-end:121655,probes-local-start:10,probes-local-end:130
TCGTTCATGAGCCTCTCCTTCAACCCGACGCTCTCGTCGTACTTGTTCTTGAGCGCCAGC
ATCTTGTCCGTCACTTCCTGCAGGTCGTCCTGGGCAGCCTTGAGCTGCGATCGTTTCTTC
>uce-1527_p2 |design:crypto_Nuc-v1,designer:Greenwold,probes-locus:uce-1527,probes-probe:2,probes-source:guith1,probes-global-chromo:Guith1_scaffold_109,probes-global-start:121575,probes-global-end:121695,probes-local-start:50,probes-local-end:170
ACTTGTTCTTGAGCGCCAGCATCTTGTCCGTCACTTCCTGCAGGTCGTCCTGGGCAGCCT
TGAGCTGCGATCGTTTCTTCACCAGGCTGTCCATGGCTGCCTTGAGCTTCGCCTTCTTCG
>uce-1527_p3 |design:crypto_Nuc-v1,designer:Greenwold,probes-locus:uce-1527,probes-probe:3,probes-source:crypto2293,probes-global-chromo:Crypto2293_scaffold_27,probes-global-start:757733,probes-global-end:757853,probes-local-start:10,probes-local-end:130
TCCTTCTCGCTCCGTATCCCCTCCTGATGGATCTCGAGCAGCACCGCCTGCAAGTCCCGC
TCCGTGGTCTCGAGCGGCGCACACTGTGCCACCTGCCTCTCCACGGCCGCCTGAAGCTCT
>uce-1837_p1 |design:crypto_Nuc-v1,designer:Greenwold,probes-locus:uce-1837,probes-probe:1,probes-source:guith1,probes-global-chromo:Guith1_scaffold_59,probes-global-start:387421,probes-global-end:387541,probes-local-start:10,probes-local-end:130
CCACAGACGAAGACTAGTATGCCTCCTCCGTTGGTTGGTTGATAGTCTGATGTGACGATC
TCATGCTCCACAGTCTGGAACTGAAGACCGTTGAGCTTCTGAGAGATAGCTTCCACGCCC
>uce-1837_p2 |design:crypto_Nuc-v1,designer:Greenwold,probes-locus:uce-1837,probes-probe:2,probes-source:guith1,probes-global-chromo:Guith1_scaffold_59,probes-global-start:387461,probes-global-end:387581,probes-local-start:50,probes-local-end:170
GATAGTCTGATGTGACGATCTCATGCTCCACAGTCTGGAACTGAAGACCGTTGAGCTTCT
GAGAGATAGCTTCCACGCCCTGAAACTTTTCACCCTCGAATGTCAGCATAGAGTTGTCTT
>uce-1837_p3 |design:crypto_Nuc-v1,designer:Greenwold,probes-locus:uce-1837,probes-probe:3,probes-source:crypto2293,probes-global-chromo:Crypto2293_scaffold_16,probes-global-start:962396,probes-global-end:962516,probes-local-start:10,probes-local-end:130
GGATCGCACCATTACTAGAATGCACCCGCCCGGCGAGGGCTGGTAGTCTGCAGTGAGCAC
TTCGTGGCTCACAGTCTGGAACGGCAGCCCTGTCAGCTTCTGCGAGATGGCGTTCTGCCC
>uce-1837_p4 |design:crypto_Nuc-v1,designer:Greenwold,probes-locus:uce-1837,probes-probe:4,probes-source:crypto2293,probes-global-chromo:Crypto2293_scaffold_16,probes-global-start:962436,probes-global-end:962556,probes-local-start:50,probes-local-end:170
TGGTAGTCTGCAGTGAGCACTTCGTGGCTCACAGTCTGGAACGGCAGCCCTGTCAGCTTC
TGCGAGATGGCGTTCTGCCCCATGAACTGCTCTCCTTCAAACGTGAGGCATGAAACCTGA
>uce-1838_p1 |design:crypto_Nuc-v1,designer:Greenwold,probes-locus:uce-1838,probes-probe:1,probes-source:guith1,probes-global-chromo:Guith1_scaffold_59,probes-global-start:397402,probes-global-end:397522,probes-local-start:10,probes-local-end:130
CCTCCACAGGCCCCTCCTTCTCTGCTGCTGTGTCCATGGCAAGATCAGCGATCTTCTTTG
ACACTTCCTTGGACGTGATGACCCTGGTGACTGCCTCTGCGATCTTCTTCGCCTCCTCCT
>uce-1838_p2 |design:crypto_Nuc-v1,designer:Greenwold,probes-locus:uce-1838,probes-probe:2,probes-source:guith1,probes-global-chromo:Guith1_scaffold_59,probes-global-start:397442,probes-global-end:397562,probes-local-start:50,probes-local-end:170
AAGATCAGCGATCTTCTTTGACACTTCCTTGGACGTGATGACCCTGGTGACTGCCTCTGC
GATCTTCTTCGCCTCCTCCTCCACCTTCTTCTGTCTTTCCTCAATGTTCGCCTCAACGGC
>uce-1838_p3 |design:crypto_Nuc-v1,designer:Greenwold,probes-locus:uce-1838,probes-probe:3,probes-source:crypto2293,probes-global-chromo:Crypto2293_scaffold_908,probes-global-start:113699,probes-global-end:113819,probes-local-start:10,probes-local-end:130
CTTAATTAAATGGTGTTCCCGGACGAGACCTTGGCTGCGGCGGCGTCCATGGCCAGGTCA
GCGATCTTCTTCGAAACCGCGGGGGACGTGATGACGCGCGTCACAGCCTCCGCGATCTTC
>uce-1838_p4 |design:crypto_Nuc-v1,designer:Greenwold,probes-locus:uce-1838,probes-probe:4,probes-source:crypto2293,probes-global-chromo:Crypto2293_scaffold_908,probes-global-start:113739,probes-global-end:113859,probes-local-start:50,probes-local-end:170
CGGCGTCCATGGCCAGGTCAGCGATCTTCTTCGAAACCGCGGGGGACGTGATGACGCGCG
TCACAGCCTCCGCGATCTTCTTCGCCTCCTCCTCGACCTGCGAACGAGGCTGGATGATCA
>uce-1839_p1 |design:crypto_Nuc-v1,designer:Greenwold,probes-locus:uce-1839,probes-probe:1,probes-source:guith1,probes-global-chromo:Guith1_scaffold_59,probes-global-start:400027,probes-global-end:400147,probes-local-start:10,probes-local-end:130
GGCATAGTCGCATGGTCTCTTCTGGCGAGGTAACAGTATGCCCGATGGTGCGCGAGTCCT
CAAAGATCTCGTAGTCGTTCCCTCCAGGTGACGTCTTGTCCCCGAAGAAGTGGATCTCCT
>uce-1839_p2 |design:crypto_Nuc-v1,designer:Greenwold,probes-locus:uce-1839,probes-probe:2,probes-source:guith1,probes-global-chromo:Guith1_scaffold_59,probes-global-start:400067,probes-global-end:400187,probes-local-start:50,probes-local-end:170
CCCGATGGTGCGCGAGTCCTCAAAGATCTCGTAGTCGTTCCCTCCAGGTGACGTCTTGTC
CCCGAAGAAGTGGATCTCCTTGTACCCTTCCGTCTCCACGAACCTCAAGCAGTAGGTCTT
>uce-1839_p3 |design:crypto_Nuc-v1,designer:Greenwold,probes-locus:uce-1839,probes-probe:3,probes-source:crypto2293,probes-global-chromo:Crypto2293_scaffold_25,probes-global-start:1141177,probes-global-end:1141297,probes-local-start:10,probes-local-end:130
GCGGAGCGTGTCATCCGGCGTCGTGACCGTGTGCCCAATCGTGCGGTCGTCTGCGAAGAT
CTCGTAGTCGTTGCCGCCCGGAGCCGTCTTGTCTCCGAAAAAGTAGATGTTCTTGTAGCC
>uce-1839_p4 |design:crypto_Nuc-v1,designer:Greenwold,probes-locus:uce-1839,probes-probe:4,probes-source:crypto2293,probes-global-chromo:Crypto2293_scaffold_25,probes-global-start:1141217,probes-global-end:1141337,probes-local-start:50,probes-local-end:170
GTGCGGTCGTCTGCGAAGATCTCGTAGTCGTTGCCGCCCGGAGCCGTCTTGTCTCCGAAA
AAGTAGATGTTCTTGTAGCCCTTGTCCTCCACGAACCGCAGCGCGTACGTCTTGTCCCAT
>uce-1528_p1 |design:crypto_Nuc-v1,designer:Greenwold,probes-locus:uce-1528,probes-probe:1,probes-source:guith1,probes-global-chromo:Guith1_scaffold_109,probes-global-start:121753,probes-global-end:121873,probes-local-start:10,probes-local-end:130
AGACTTGGCTGCCCCCGACTGTTTGCCGACCTGTTCGGGGTCGAACTCAGGCTTGGATGT
ATACTTCGACACCTTTGACAACATTGACTCGTTCAAGTTCGCGTCCTTGTCGTAGTTGAT
>uce-1528_p2 |design:crypto_Nuc-v1,designer:Greenwold,probes-locus:uce-1528,probes-probe:2,probes-source:guith1,probes-global-chromo:Guith1_scaffold_109,probes-global-start:121793,probes-global-end:121913,probes-local-start:50,probes-local-end:170
TCGAACTCAGGCTTGGATGTATACTTCGACACCTTTGACAACATTGACTCGTTCAAGTTC
GCGTCCTTGTCGTAGTTGATCAGCTCCGACAGGAAACTTGGATTTCCCAGCTCTTTTTTC
>uce-1528_p3 |design:crypto_Nuc-v1,designer:Greenwold,probes-locus:uce-1528,probes-probe:3,probes-source:crypto2293,probes-global-chromo:Crypto2293_scaffold_65,probes-global-start:238208,probes-global-end:238328,probes-local-start:10,probes-local-end:130
AGCGACTTGGCGGCGCCAGACTGCTTCCCGACGAGGTCGGGGTCGAACTCAGGCTTGTTG
GTCCACTTTGAGACCTTGGCGATCATCGCGTCGTTGAGGTTCGAGTCCTTGTCGTAGCTG
>uce-1528_p4 |design:crypto_Nuc-v1,designer:Greenwold,probes-locus:uce-1528,probes-probe:4,probes-source:crypto2293,probes-global-chromo:Crypto2293_scaffold_65,probes-global-start:238248,probes-global-end:238368,probes-local-start:50,probes-local-end:170
GGTCGAACTCAGGCTTGTTGGTCCACTTTGAGACCTTGGCGATCATCGCGTCGTTGAGGT
TCGAGTCCTTGTCGTAGCTGATCAGCTCTGAGAGGAACGATGCGTTGCCCAGGTCCTGCG
>uce-1308_p1 |design:crypto_Nuc-v1,designer:Greenwold,probes-locus:uce-1308,probes-probe:1,probes-source:guith1,probes-global-chromo:Guith1_scaffold_42,probes-global-start:138756,probes-global-end:138876,probes-local-start:10,probes-local-end:130
ATCCCGTTGAGCTTCAGGAACAGGTAGAAGGACAGGTTCGTGCAGTAGCTGAGCAGCAGC
TGCAGCTTCAGCTCCAGGTACGAGACTCCGTTGCTAGTCGGCAGCGCCCCTTCCTTGACC
>uce-1308_p2 |design:crypto_Nuc-v1,designer:Greenwold,probes-locus:uce-1308,probes-probe:2,probes-source:guith1,probes-global-chromo:Guith1_scaffold_42,probes-global-start:138796,probes-global-end:138916,probes-local-start:50,probes-local-end:170
TGCAGTAGCTGAGCAGCAGCTGCAGCTTCAGCTCCAGGTACGAGACTCCGTTGCTAGTCG
GCAGCGCCCCTTCCTTGACCCTCTCAGTGTCTGCAGACAGTTGCGTCCGTACTTCTGCTA
>uce-1308_p3 |design:crypto_Nuc-v1,designer:Greenwold,probes-locus:uce-1308,probes-probe:3,probes-source:crypto2293,probes-global-chromo:Crypto2293_scaffold_36,probes-global-start:118031,probes-global-end:118151,probes-local-start:10,probes-local-end:130
TCAACCACTGACACGCCGCGTGCCTTGAGCGACAGGTACAGCGCCAGACTGGCGCAGTAG
CTCAGAAGCAGCTGCAGCTTGACCTCGAGGTACGTGACCCCGTTGGCCGTGGGCATGCGG
>uce-1308_p4 |design:crypto_Nuc-v1,designer:Greenwold,probes-locus:uce-1308,probes-probe:4,probes-source:crypto2293,probes-global-chromo:Crypto2293_scaffold_36,probes-global-start:118071,probes-global-end:118191,probes-local-start:50,probes-local-end:170
GCGCCAGACTGGCGCAGTAGCTCAGAAGCAGCTGCAGCTTGACCTCGAGGTACGTGACCC
CGTTGGCCGTGGGCATGCGGCCGCCCTCCACCTTGGCCTTGGCCCCCTGAATCTGCACGC
>uce-1654_p1 |design:crypto_Nuc-v1,designer:Greenwold,probes-locus:uce-1654,probes-probe:1,probes-source:guith1,probes-global-chromo:Guith1_scaffold_102,probes-global-start:100420,probes-global-end:100540,probes-local-start:10,probes-local-end:130
TCCGTCAGGACATCGTCCACAGGGTTCACACCAACATGGCGAAGAACAAGCGCCAGCCCT
ATGCTGTCAACTCCAAGGCCGGTATGCAGCAGTCTGCCATTTCGTGGGGAACTGGTCGTG
>uce-1654_p2 |design:crypto_Nuc-v1,designer:Greenwold,probes-locus:uce-1654,probes-probe:2,probes-source:guith1,probes-global-chromo:Guith1_scaffold_102,probes-global-start:100460,probes-global-end:100580,probes-local-start:50,probes-local-end:170
GAAGAACAAGCGCCAGCCCTATGCTGTCAACTCCAAGGCCGGTATGCAGCAGTCTGCCAT
TTCGTGGGGAACTGGTCGTGCTGTGTCCCGTATCCCCCGTATCTGTGGTGGAGGAACCCA
>uce-1654_p3 |design:crypto_Nuc-v1,designer:Greenwold,probes-locus:uce-1654,probes-probe:3,probes-source:crypto2293,probes-global-chromo:Crypto2293_scaffold_67,probes-global-start:179212,probes-global-end:179332,probes-local-start:10,probes-local-end:130
TCCGCCAGGACATCGTGCACCGCGTGCACGTGAACATGGCGAAGAACAAGCGCCAGCCGT
ACGCTGTTAACTCCAAGGCCGGTATGCAGCAGTCTGCTATCTCCTGGGGTACCGGCCGCG
>uce-1654_p4 |design:crypto_Nuc-v1,designer:Greenwold,probes-locus:uce-1654,probes-probe:4,probes-source:crypto2293,probes-global-chromo:Crypto2293_scaffold_67,probes-global-start:179252,probes-global-end:179372,probes-local-start:50,probes-local-end:170
GAAGAACAAGCGCCAGCCGTACGCTGTTAACTCCAAGGCCGGTATGCAGCAGTCTGCTAT
CTCCTGGGGTACCGGCCGCGCTGTCTCGCGTATCCCCCGTATCTGCGGTGGTGGCACCCA
>uce-1307_p1 |design:crypto_Nuc-v1,designer:Greenwold,probes-locus:uce-1307,probes-probe:1,probes-source:guith1,probes-global-chromo:Guith1_scaffold_42,probes-global-start:106249,probes-global-end:106369,probes-local-start:10,probes-local-end:130
CTTGTTCGGGACAACCGGATCGTGTACGGCGGCGGATCTTCTGAGATCGCCTGCTCTCTC
GCCGTGAGCGACGCAGCCAGCAAGGTCACGGGGGTCGACCAGTACGCCATGCGAGCCTTC
>uce-1307_p2 |design:crypto_Nuc-v1,designer:Greenwold,probes-locus:uce-1307,probes-probe:2,probes-source:guith1,probes-global-chromo:Guith1_scaffold_42,probes-global-start:106289,probes-global-end:106409,probes-local-start:50,probes-local-end:170
CTGAGATCGCCTGCTCTCTCGCCGTGAGCGACGCAGCCAGCAAGGTCACGGGGGTCGACC
AGTACGCCATGCGAGCCTTCTCGGATGCGCTGGAAGCGATTCCCATGGCCTTGTCGGAGA
>uce-1307_p3 |design:crypto_Nuc-v1,designer:Greenwold,probes-locus:uce-1307,probes-probe:3,probes-source:crypto2293,probes-global-chromo:Crypto2293_scaffold_141,probes-global-start:49713,probes-global-end:49833,probes-local-start:10,probes-local-end:130
AAACCCCAAATCAGGCGCCTCCGAGGTGTCATGCTCCCTCAAGGTCACCGAGGAGGCGAA
CAAGGTGGTGGGCATCGACCAGTACGCGATGCGGGCGTTCGCGGACGCGCTCGAGACGAT
>uce-1307_p4 |design:crypto_Nuc-v1,designer:Greenwold,probes-locus:uce-1307,probes-probe:4,probes-source:crypto2293,probes-global-chromo:Crypto2293_scaffold_141,probes-global-start:49753,probes-global-end:49873,probes-local-start:50,probes-local-end:170
AAGGTCACCGAGGAGGCGAACAAGGTGGTGGGCATCGACCAGTACGCGATGCGGGCGTTC
GCGGACGCGCTCGAGACGATCCCCATGGCGCTGGCTGAGAACTCGGGGCTGCCTGGGATC
>uce-1656_p1 |design:crypto_Nuc-v1,designer:Greenwold,probes-locus:uce-1656,probes-probe:1,probes-source:guith1,probes-global-chromo:Guith1_scaffold_102,probes-global-start:100914,probes-global-end:101034,probes-local-start:10,probes-local-end:130
AGGAACAGGAGATACGTGCAGAGGAAGGGACCTCTCCTCGTTTACGCCAACAACAACGGC
ATCGAGCAGGCCTTTAGGAACATCCCCGGCCTCGACATCGCCTGCGTTGATCGCCTCAAC
>uce-1656_p2 |design:crypto_Nuc-v1,designer:Greenwold,probes-locus:uce-1656,probes-probe:2,probes-source:guith1,probes-global-chromo:Guith1_scaffold_102,probes-global-start:100954,probes-global-end:101074,probes-local-start:50,probes-local-end:170
TTTACGCCAACAACAACGGCATCGAGCAGGCCTTTAGGAACATCCCCGGCCTCGACATCG
CCTGCGTTGATCGCCTCAACCTCCTCAAGCTTGCTCCTGGTGGTCACCTCGGCCGCTTCG
>uce-1656_p3 |design:crypto_Nuc-v1,designer:Greenwold,probes-locus:uce-1656,probes-probe:3,probes-source:crypto2293,probes-global-chromo:Crypto2293_scaffold_67,probes-global-start:178718,probes-global-end:178838,probes-local-start:10,probes-local-end:130
GAGGAACCGCCGCTACGTGATGCGCCGCGGACCCCTCATCGTCTTCGAGAACGACAACGG
CGTCAACCAGGCGTTCCGCAACATCCCGGGTGTGGAGATCGCGTGCGTGGACCGCCTCAA
>uce-1656_p4 |design:crypto_Nuc-v1,designer:Greenwold,probes-locus:uce-1656,probes-probe:4,probes-source:crypto2293,probes-global-chromo:Crypto2293_scaffold_67,probes-global-start:178758,probes-global-end:178878,probes-local-start:50,probes-local-end:170
GTCTTCGAGAACGACAACGGCGTCAACCAGGCGTTCCGCAACATCCCGGGTGTGGAGATC
GCGTGCGTGGACCGCCTCAACCTCCTCGTGCTCGCGCCGGGTGGCCACCTCGGGCGCTTC
>uce-1657_p1 |design:crypto_Nuc-v1,designer:Greenwold,probes-locus:uce-1657,probes-probe:1,probes-source:guith1,probes-global-chromo:Guith1_scaffold_102,probes-global-start:101240,probes-global-end:101360,probes-local-start:10,probes-local-end:130
GACAAGCCCTCGGAGATCAAGAAGACCTTCACCCTCCCCCGCAGCATGATGACCAACGCC
GATCTCGCTCGCATCATCAACTCCGACGAGATCCAGTCCAAGGTCCGCACTGCCAAGGCT
>uce-1657_p2 |design:crypto_Nuc-v1,designer:Greenwold,probes-locus:uce-1657,probes-probe:2,probes-source:guith1,probes-global-chromo:Guith1_scaffold_102,probes-global-start:101280,probes-global-end:101400,probes-local-start:50,probes-local-end:170
GCAGCATGATGACCAACGCCGATCTCGCTCGCATCATCAACTCCGACGAGATCCAGTCCA
AGGTCCGCACTGCCAAGGCTGGCTTCGCCAAGCCTTCGCGCAAGAGGAACCCTCTCAAGA
>uce-1657_p3 |design:crypto_Nuc-v1,designer:Greenwold,probes-locus:uce-1657,probes-probe:3,probes-source:crypto2293,probes-global-chromo:Crypto2293_scaffold_67,probes-global-start:178503,probes-global-end:178623,probes-local-start:10,probes-local-end:130
CGCGGGCTCGGACGTGAAGAAGACGTTCAACCTCCCCCGCCCGTCCATGTCCAACGCCGA
CGTGGCGCGCATCATCAACTCCGACGAGATCCAGTCCAAGGTCCGCTCGGCGAAGAGCGG
>uce-1657_p4 |design:crypto_Nuc-v1,designer:Greenwold,probes-locus:uce-1657,probes-probe:4,probes-source:crypto2293,probes-global-chromo:Crypto2293_scaffold_67,probes-global-start:178543,probes-global-end:178663,probes-local-start:50,probes-local-end:170
CCGTCCATGTCCAACGCCGACGTGGCGCGCATCATCAACTCCGACGAGATCCAGTCCAAG
GTCCGCTCGGCGAAGAGCGGCTTCGCCAAGCCCACGCGCAAGCGCAACCCCCTCGTCAAC
>uce-2918_p1 |design:crypto_Nuc-v1,designer:Greenwold,probes-locus:uce-2918,probes-probe:1,probes-source:guith1,probes-global-chromo:Guith1_scaffold_20,probes-global-start:284767,probes-global-end:284887,probes-local-start:10,probes-local-end:130
CGACGACAAGTACGAGGACCCCAAGGACGTGTCGGCTATCCAGCACGCGCAGACGCACAT
GGGGGACTACAAGCTGAAGACGGACGAGGACTACGTGGTGCCGGAGCACCTGAGGATCGA
>uce-2918_p2 |design:crypto_Nuc-v1,designer:Greenwold,probes-locus:uce-2918,probes-probe:2,probes-source:guith1,probes-global-chromo:Guith1_scaffold_20,probes-global-start:284807,probes-global-end:284927,probes-local-start:50,probes-local-end:170
CAGCACGCGCAGACGCACATGGGGGACTACAAGCTGAAGACGGACGAGGACTACGTGGTG
CCGGAGCACCTGAGGATCGACGCGGAGAAGAAGAGGAGGCAGATGGTCCTGCTGGAGGAG
>uce-2918_p3 |design:crypto_Nuc-v1,designer:Greenwold,probes-locus:uce-2918,probes-probe:3,probes-source:crypto2293,probes-global-chromo:Crypto2293_scaffold_212,probes-global-start:184569,probes-global-end:184689,probes-local-start:10,probes-local-end:130
ACTTCCAATAGGTACGTGGATCCCGCGGACGTGGCGGCGATGGAGCATGCGCGGAACTTT
ATGGGGGACTACAAGCTCAAGACCGACGACGACTACGTGGTGCCGGAGCACCTGCGGATC
>uce-2918_p4 |design:crypto_Nuc-v1,designer:Greenwold,probes-locus:uce-2918,probes-probe:4,probes-source:crypto2293,probes-global-chromo:Crypto2293_scaffold_212,probes-global-start:184609,probes-global-end:184729,probes-local-start:50,probes-local-end:170
TGGAGCATGCGCGGAACTTTATGGGGGACTACAAGCTCAAGACCGACGACGACTACGTGG
TGCCGGAGCACCTGCGGATCAACGCCGACAAGAAGCGCCGCCAGATGGTGCTGCTCTCTA
>uce-2914_p1 |design:crypto_Nuc-v1,designer:Greenwold,probes-locus:uce-2914,probes-probe:1,probes-source:guith1,probes-global-chromo:Guith1_scaffold_20,probes-global-start:155371,probes-global-end:155491,probes-local-start:10,probes-local-end:130
GAAACTATGCTCCCTGCTGATCATCATCCATCAGGTACATCTCACAAATCTACGACCAGT
TTGTGTCTCCCAAGGCTCCTGGTGTTGACCCAGAGATTGCCAGAGCCATGATCAAGGTAC
>uce-2914_p2 |design:crypto_Nuc-v1,designer:Greenwold,probes-locus:uce-2914,probes-probe:2,probes-source:guith1,probes-global-chromo:Guith1_scaffold_20,probes-global-start:155411,probes-global-end:155531,probes-local-start:50,probes-local-end:170
CTCACAAATCTACGACCAGTTTGTGTCTCCCAAGGCTCCTGGTGTTGACCCAGAGATTGC
CAGAGCCATGATCAAGGTACTCTACAGCTCTCGTCTCCTCGTCTCCTTGGTATTTCGTGT
>uce-2914_p3 |design:crypto_Nuc-v1,designer:Greenwold,probes-locus:uce-2914,probes-probe:3,probes-source:crypto2293,probes-global-chromo:Crypto2293_scaffold_611,probes-global-start:6172,probes-global-end:6292,probes-local-start:10,probes-local-end:130
ACTGTGCGGTGTCGGGCAGGTTCGTGCGTGAGATCTACAACCAGTTTGTGTCTCCTTCCT
CTCCGGGCGTCGACCCTGAGACCGCCCGCGCCATCGTCAAGGCGAGCTTCCTCCCCCCCC
>uce-48_p1 |design:crypto_Nuc-v1,designer:Greenwold,probes-locus:uce-48,probes-probe:1,probes-source:guith1,probes-global-chromo:Guith1_scaffold_63,probes-global-start:64023,probes-global-end:64143,probes-local-start:10,probes-local-end:130
ACTGAGCCCAGGAGGGCAGGAGCAGGTCGGGCATGTCCGAGTGAGTGGAGGAGAAGACCT
GGGGGTCGCAGAAGAACTCAGGGATGCACTCGTCTGGCGTCCACGCGTAGAGCCGCTCGA
>uce-48_p2 |design:crypto_Nuc-v1,designer:Greenwold,probes-locus:uce-48,probes-probe:2,probes-source:guith1,probes-global-chromo:Guith1_scaffold_63,probes-global-start:64063,probes-global-end:64183,probes-local-start:50,probes-local-end:170
GTGAGTGGAGGAGAAGACCTGGGGGTCGCAGAAGAACTCAGGGATGCACTCGTCTGGCGT
CCACGCGTAGAGCCGCTCGAGGGAGGACGGGTACTCGTGCGGCTGCCATTGCGAACGGAC
>uce-48_p3 |design:crypto_Nuc-v1,designer:Greenwold,probes-locus:uce-48,probes-probe:3,probes-source:crypto2293,probes-global-chromo:Crypto2293_scaffold_61,probes-global-start:640533,probes-global-end:640653,probes-local-start:10,probes-local-end:130
CCGGCCCAGTCCGGCAGTAGTAAATCGGGCATGTCCGAATGGATGGACGCGAAGGCAGTC
GGGTCCGTGTAAAACTCGGGGATGCACTCGTCGGGCGTCCAGTGGTAGAGCCGCTCGAGG
>uce-48_p4 |design:crypto_Nuc-v1,designer:Greenwold,probes-locus:uce-48,probes-probe:4,probes-source:crypto2293,probes-global-chromo:Crypto2293_scaffold_61,probes-global-start:640573,probes-global-end:640693,probes-local-start:50,probes-local-end:170
GGATGGACGCGAAGGCAGTCGGGTCCGTGTAAAACTCGGGGATGCACTCGTCGGGCGTCC
AGTGGTAGAGCCGCTCGAGGGAGGCTGGGTACTCGTTTGGCTGCCACTGCGCCCGCACCT
>uce-1783_p1 |design:crypto_Nuc-v1,designer:Greenwold,probes-locus:uce-1783,probes-probe:1,probes-source:guith1,probes-global-chromo:Guith1_scaffold_210,probes-global-start:6254,probes-global-end:6374,probes-local-start:10,probes-local-end:130
TCTCGTACATCATGTAGAACGTGTCTGACGGCTGATGGAACTTGATGCTGCCTGCTCCTC
CCGTGAAGGTCCCGTAGTCGTGCAGGTTTGAATAGACTCCGTTACACAAATGGACGGTCC
>uce-1783_p2 |design:crypto_Nuc-v1,designer:Greenwold,probes-locus:uce-1783,probes-probe:2,probes-source:guith1,probes-global-chromo:Guith1_scaffold_210,probes-global-start:6294,probes-global-end:6414,probes-local-start:50,probes-local-end:170
CTTGATGCTGCCTGCTCCTCCCGTGAAGGTCCCGTAGTCGTGCAGGTTTGAATAGACTCC
GTTACACAAATGGACGGTCCACTTGGAGTTCCCATCCCTTGTTGTGGTGTTGGTGAACTG
>uce-1783_p3 |design:crypto_Nuc-v1,designer:Greenwold,probes-locus:uce-1783,probes-probe:3,probes-source:crypto2293,probes-global-chromo:Crypto2293_scaffold_384,probes-global-start:55216,probes-global-end:55336,probes-local-start:10,probes-local-end:130
CCCTCGTACATCATGTAGAAAGTGTCCGAAGGCTGGTGGAACTTGATGCTCCCCGCCCCG
CCGCTGAATGACCCGTAGTCGTGCATGTTCGAGAATACTCCTTCGCACAGATGCACCGTC
>uce-1783_p4 |design:crypto_Nuc-v1,designer:Greenwold,probes-locus:uce-1783,probes-probe:4,probes-source:crypto2293,probes-global-chromo:Crypto2293_scaffold_384,probes-global-start:55256,probes-global-end:55376,probes-local-start:50,probes-local-end:170
ACTTGATGCTCCCCGCCCCGCCGCTGAATGACCCGTAGTCGTGCATGTTCGAGAATACTC
CTTCGCACAGATGCACCGTCCACTGCGAATTCCCATCCGTGGTCGTGGTGTTGGTGAAGG
>uce-44_p1 |design:crypto_Nuc-v1,designer:Greenwold,probes-locus:uce-44,probes-probe:1,probes-source:guith1,probes-global-chromo:Guith1_scaffold_63,probes-global-start:21643,probes-global-end:21763,probes-local-start:10,probes-local-end:130
GAAGATGTCGCTCATACCGCTTGCTTCTGCAATCTCAGTTAAACTTGCAACAGCATTGGC
CACTACAGTTGGATTAGGATCTGAGATCAAGCCAATGAGAAGGTCGAGAAAGCCTTGCTC
>uce-44_p2 |design:crypto_Nuc-v1,designer:Greenwold,probes-locus:uce-44,probes-probe:2,probes-source:guith1,probes-global-chromo:Guith1_scaffold_63,probes-global-start:21683,probes-global-end:21803,probes-local-start:50,probes-local-end:170
AAACTTGCAACAGCATTGGCCACTACAGTTGGATTAGGATCTGAGATCAAGCCAATGAGA
AGGTCGAGAAAGCCTTGCTCCTTTACCAAATCAGGATTGATGTCATAAAGCTTCGCAACG
>uce-44_p3 |design:crypto_Nuc-v1,designer:Greenwold,probes-locus:uce-44,probes-probe:3,probes-source:crypto2293,probes-global-chromo:Crypto2293_scaffold_27,probes-global-start:1068497,probes-global-end:1068617,probes-local-start:10,probes-local-end:130
GGTACGCGATCTCAGCGAGCGCCGCGACCGAGTTGGCCACAACCATCGGGTTGCCGTCCC
CCAGCAACTCGTTGAGCGAGTCGATGAAGCCCTGATCCACCACCAGCTCAGGCGAGATCT
>uce-44_p4 |design:crypto_Nuc-v1,designer:Greenwold,probes-locus:uce-44,probes-probe:4,probes-source:crypto2293,probes-global-chromo:Crypto2293_scaffold_27,probes-global-start:1068537,probes-global-end:1068657,probes-local-start:50,probes-local-end:170
AACCATCGGGTTGCCGTCCCCCAGCAACTCGTTGAGCGAGTCGATGAAGCCCTGATCCAC
CACCAGCTCAGGCGAGATCTCGTGGAGCTTCGCCACGGCGATGGCCGCCGTCTTGCGCAC
>uce-47_p1 |design:crypto_Nuc-v1,designer:Greenwold,probes-locus:uce-47,probes-probe:1,probes-source:guith1,probes-global-chromo:Guith1_scaffold_63,probes-global-start:58311,probes-global-end:58431,probes-local-start:10,probes-local-end:130
GTCGTACGCCTGCTCCAGGTTCACGATCTTGGCGGCGAACTGCTTCTTGAGCAGTCGCAT
GGCAGCTCGAAGTTTCTTGATCATGTTGGCATTTTCCATGTCACCCCGTACAACCTCTCT
>uce-47_p2 |design:crypto_Nuc-v1,designer:Greenwold,probes-locus:uce-47,probes-probe:2,probes-source:guith1,probes-global-chromo:Guith1_scaffold_63,probes-global-start:58351,probes-global-end:58471,probes-local-start:50,probes-local-end:170
TGCTTCTTGAGCAGTCGCATGGCAGCTCGAAGTTTCTTGATCATGTTGGCATTTTCCATG
TCACCCCGTACAACCTCTCTGTTGGTTCTTTCGAGTCTGCCGATGTTCTTCTCAGCTATT
>uce-47_p3 |design:crypto_Nuc-v1,designer:Greenwold,probes-locus:uce-47,probes-probe:3,probes-source:crypto2293,probes-global-chromo:Crypto2293_scaffold_157,probes-global-start:466454,probes-global-end:466574,probes-local-start:10,probes-local-end:130
GGTCGTACGCCTGCTCCAGCGACACGATTTTGCCCGCGAACTGCTTCTTCAGCAGGCGCA
TGGCCGCACGCAGCTTCTTTACCATGTTGGAGTTCTCCATGTCCCCCCGCACCACCTCGC
>uce-47_p4 |design:crypto_Nuc-v1,designer:Greenwold,probes-locus:uce-47,probes-probe:4,probes-source:crypto2293,probes-global-chromo:Crypto2293_scaffold_157,probes-global-start:466494,probes-global-end:466614,probes-local-start:50,probes-local-end:170
CTGCTTCTTCAGCAGGCGCATGGCCGCACGCAGCTTCTTTACCATGTTGGAGTTCTCCAT
GTCCCCCCGCACCACCTCGCGGTTCGTCCGCTCCAGCCGGTGGATGTTCTTCTCTGCCAG
>uce-41_p1 |design:crypto_Nuc-v1,designer:Greenwold,probes-locus:uce-41,probes-probe:1,probes-source:guith1,probes-global-chromo:Guith1_scaffold_62,probes-global-start:468622,probes-global-end:468742,probes-local-start:10,probes-local-end:130
GCCAGTGGAGGCCATGTCGGCGATCTGCATCTCCATGTCCTCCGATGCCCAGCCGAAGAC
GACCTGCTGTCGGATGAGGTCGATCTCGTTCTTGAAGAGCCTGTCTGCCTTCATCGGCTG
>uce-41_p2 |design:crypto_Nuc-v1,designer:Greenwold,probes-locus:uce-41,probes-probe:2,probes-source:guith1,probes-global-chromo:Guith1_scaffold_62,probes-global-start:468662,probes-global-end:468782,probes-local-start:50,probes-local-end:170
TCCGATGCCCAGCCGAAGACGACCTGCTGTCGGATGAGGTCGATCTCGTTCTTGAAGAGC
CTGTCTGCCTTCATCGGCTGCTTCTCAACCTTGGTCTGCTTCTCCTTGAGCCACTTGCCG
>uce-41_p3 |design:crypto_Nuc-v1,designer:Greenwold,probes-locus:uce-41,probes-probe:3,probes-source:crypto2293,probes-global-chromo:Crypto2293_scaffold_2,probes-global-start:1853669,probes-global-end:1853789,probes-local-start:10,probes-local-end:130
CGAGAGGTTCAGGAGAAGGTGAAGATGGGAGACCTGCTGGCGGATGAGATCGAGGTCGCT
GTCGAAGATGCGCTTCGACGAAAACGGCTGCTCCGTGATGTACGTCTGCTGCGCCTTGAT
>uce-41_p4 |design:crypto_Nuc-v1,designer:Greenwold,probes-locus:uce-41,probes-probe:4,probes-source:crypto2293,probes-global-chromo:Crypto2293_scaffold_2,probes-global-start:1853709,probes-global-end:1853829,probes-local-start:50,probes-local-end:170
CGGATGAGATCGAGGTCGCTGTCGAAGATGCGCTTCGACGAAAACGGCTGCTCCGTGATG
TACGTCTGCTGCGCCTTGATCCACTTCCCGAAGGGCTTCGCCTTCGCGATCTTGGCCTTG
>uce-42_p1 |design:crypto_Nuc-v1,designer:Greenwold,probes-locus:uce-42,probes-probe:1,probes-source:guith1,probes-global-chromo:Guith1_scaffold_62,probes-global-start:468985,probes-global-end:469105,probes-local-start:10,probes-local-end:130
TCCATTGCGATCCAAGCAAGCGCCAAGCTTCTTGCCATCGGAGAAGACAAGAAGTGCGGG
TCCGTCCCAGGCTTCTTGCAGGCCACTGTAGTAGTCGTAGAAGTCTGTGATCTCAGGCAT
>uce-42_p2 |design:crypto_Nuc-v1,designer:Greenwold,probes-locus:uce-42,probes-probe:2,probes-source:guith1,probes-global-chromo:Guith1_scaffold_62,probes-global-start:469025,probes-global-end:469145,probes-local-start:50,probes-local-end:170
GAGAAGACAAGAAGTGCGGGTCCGTCCCAGGCTTCTTGCAGGCCACTGTAGTAGTCGTAG
AAGTCTGTGATCTCAGGCATCTTGTCGAGCGCCGGCTGGTTCTTGTAGGCCTCAGGCACC
>uce-42_p3 |design:crypto_Nuc-v1,designer:Greenwold,probes-locus:uce-42,probes-probe:3,probes-source:crypto2293,probes-global-chromo:Crypto2293_scaffold_2,probes-global-start:1853339,probes-global-end:1853459,probes-local-start:10,probes-local-end:130
GCAGCCCGTTGCGGTCCAGCGACGCACCCACCTTCTTGCCGTCGGAGAAGACGAGGAGGG
CGGGGCCGTCCCAGGCCTCCTGGAGGCCCGAGTAGTAGTCGTAGAAGTCCGTGATCTCCT
>uce-42_p4 |design:crypto_Nuc-v1,designer:Greenwold,probes-locus:uce-42,probes-probe:4,probes-source:crypto2293,probes-global-chromo:Crypto2293_scaffold_2,probes-global-start:1853379,probes-global-end:1853499,probes-local-start:50,probes-local-end:170
GTCGGAGAAGACGAGGAGGGCGGGGCCGTCCCAGGCCTCCTGGAGGCCCGAGTAGTAGTC
GTAGAAGTCCGTGATCTCCTGCTTGTCCTTCAGCTCCGGCTGGTTCTTGTACGCCTGCCA
>uce-1018_p1 |design:crypto_Nuc-v1,designer:Greenwold,probes-locus:uce-1018,probes-probe:1,probes-source:guith1,probes-global-chromo:Guith1_scaffold_207,probes-global-start:77274,probes-global-end:77394,probes-local-start:10,probes-local-end:130
CAACTCCATCGCCTCATCGTACTTTAGCGATTCGATGGGAAAGGCCTCGGGGACACGGCG
GGGGTCGGCAGTGTAGACTCCGTCAGTGTTCTTCCACATGGTCACCCTGCCTGCCTCCAG
>uce-1018_p2 |design:crypto_Nuc-v1,designer:Greenwold,probes-locus:uce-1018,probes-probe:2,probes-source:guith1,probes-global-chromo:Guith1_scaffold_207,probes-global-start:77314,probes-global-end:77434,probes-local-start:50,probes-local-end:170
AAGGCCTCGGGGACACGGCGGGGGTCGGCAGTGTAGACTCCGTCAGTGTTCTTCCACATG
GTCACCCTGCCTGCCTCCAGCAGCTTCGCGAAGATGGTAGCGCTGTAGTCTGACCCAGAC
>uce-1018_p3 |design:crypto_Nuc-v1,designer:Greenwold,probes-locus:uce-1018,probes-probe:3,probes-source:crypto2293,probes-global-chromo:Crypto2293_scaffold_1372,probes-global-start:66744,probes-global-end:66864,probes-local-start:10,probes-local-end:130
GCACATGGAGACACGGTTGGTAGGTCGGAGGAGGAGTCGGGAGGGGGCAGACAGACGCCG
TCGGTGTTCTTCCACATGGTCACGCGCCCAGCCGCCATCACGCGCGCGAAGATCGTCGCT
>uce-1018_p4 |design:crypto_Nuc-v1,designer:Greenwold,probes-locus:uce-1018,probes-probe:4,probes-source:crypto2293,probes-global-chromo:Crypto2293_scaffold_1372,probes-global-start:66784,probes-global-end:66904,probes-local-start:50,probes-local-end:170
GAGGGGGCAGACAGACGCCGTCGGTGTTCTTCCACATGGTCACGCGCCCAGCCGCCATCA
CGCGCGCGAAGATCGTCGCTGAGAAGTCCGACCTGATCCACGTCATCCAACCCATAAGCC
>uce-5208_p1 |design:crypto_Nuc-v1,designer:Greenwold,probes-locus:uce-5208,probes-probe:1,probes-source:guith1,probes-global-chromo:Guith1_scaffold_259,probes-global-start:6964,probes-global-end:7084,probes-local-start:10,probes-local-end:130
ACAAAGCGAAACTTCAACTCCTCTCGGAATATGGTGAGAGCCAGACAAGTCTCGGTGACG
GCAAACCAAATCTTCTCGTAGAGGCGAAGCTCTTCAGTTGGTCGCAAAGAACCGAGAAAG
>uce-5208_p2 |design:crypto_Nuc-v1,designer:Greenwold,probes-locus:uce-5208,probes-probe:2,probes-source:guith1,probes-global-chromo:Guith1_scaffold_259,probes-global-start:7004,probes-global-end:7124,probes-local-start:50,probes-local-end:170
CCAGACAAGTCTCGGTGACGGCAAACCAAATCTTCTCGTAGAGGCGAAGCTCTTCAGTTG
GTCGCAAAGAACCGAGAAAGATCTGTAACCAAACACACTCAGCGACACCAACAGACTTCT
>uce-5208_p3 |design:crypto_Nuc-v1,designer:Greenwold,probes-locus:uce-5208,probes-probe:3,probes-source:crypto2293,probes-global-chromo:Crypto2293_scaffold_68,probes-global-start:225473,probes-global-end:225593,probes-local-start:10,probes-local-end:130
AGCAGGACCGTGAAGAGGAAGACGAACCGGAACCGCAGCTCCTCGCGGAAAATGGTGAGC
GCCAGGCAGGTTTCAGTAATCGCGAACCAGATCTTCTCGTAAAGTCGGTCGAGCTCCGCC
>uce-5208_p4 |design:crypto_Nuc-v1,designer:Greenwold,probes-locus:uce-5208,probes-probe:4,probes-source:crypto2293,probes-global-chromo:Crypto2293_scaffold_68,probes-global-start:225513,probes-global-end:225633,probes-local-start:50,probes-local-end:170
CCTCGCGGAAAATGGTGAGCGCCAGGCAGGTTTCAGTAATCGCGAACCAGATCTTCTCGT
AAAGTCGGTCGAGCTCCGCCGCGCGGAGCGACCCGAGGAAAATTTGCCGCATGAGCTGCG
>uce-5207_p1 |design:crypto_Nuc-v1,designer:Greenwold,probes-locus:uce-5207,probes-probe:1,probes-source:guith1,probes-global-chromo:Guith1_scaffold_191,probes-global-start:74179,probes-global-end:74299,probes-local-start:10,probes-local-end:130
CAACATTCCTCTCTCCGCCACATCCTCTGGCCTCTGATCTGGTACGCGATCATCGACCCG
CAGGAGAAGGAGAGGATGAAAGCTACGGAGGGAGCATACAACCTCTCGGAGGAAGCGGTG
>uce-5207_p2 |design:crypto_Nuc-v1,designer:Greenwold,probes-locus:uce-5207,probes-probe:2,probes-source:guith1,probes-global-chromo:Guith1_scaffold_191,probes-global-start:74219,probes-global-end:74339,probes-local-start:50,probes-local-end:170
GGTACGCGATCATCGACCCGCAGGAGAAGGAGAGGATGAAAGCTACGGAGGGAGCATACA
ACCTCTCGGAGGAAGCGGTGAGGACAGCAGGAGCTCTGTGCTCGCAGCTGCAATGGAGGG
>uce-5207_p3 |design:crypto_Nuc-v1,designer:Greenwold,probes-locus:uce-5207,probes-probe:3,probes-source:crypto2293,probes-global-chromo:Crypto2293_scaffold_720,probes-global-start:217703,probes-global-end:217823,probes-local-start:10,probes-local-end:130
TGGTCCCGGGGCTGACAGCGCCGACGCTGCGCTACATCATCATGCCGCTCGTGTGGTTCT
CCGCGGTGGACCCGCAGGAGAAGGATCGCATGAAGCAGACGGAGGGGTCGTATAACCTCG
>uce-5207_p4 |design:crypto_Nuc-v1,designer:Greenwold,probes-locus:uce-5207,probes-probe:4,probes-source:crypto2293,probes-global-chromo:Crypto2293_scaffold_720,probes-global-start:217743,probes-global-end:217863,probes-local-start:50,probes-local-end:170
CATGCCGCTCGTGTGGTTCTCCGCGGTGGACCCGCAGGAGAAGGATCGCATGAAGCAGAC
GGAGGGGTCGTATAACCTCGCTGACGAGGCGGTGCGCTCCCCCCCCAACCCGGAACCTTT
>uce-5206_p1 |design:crypto_Nuc-v1,designer:Greenwold,probes-locus:uce-5206,probes-probe:1,probes-source:guith1,probes-global-chromo:Guith1_scaffold_191,probes-global-start:21216,probes-global-end:21336,probes-local-start:10,probes-local-end:130
TTGAGGCTCTGCTGCGGAGAGTGAAGAGGAGGATACGATACCAGCACCCAATCATTGGCC
TGCACGTGCGTCATGGCGATTCTTGTCCCAAGTGGGAGGACAAGCATTCTCACCTTCCGG
>uce-5206_p2 |design:crypto_Nuc-v1,designer:Greenwold,probes-locus:uce-5206,probes-probe:2,probes-source:guith1,probes-global-chromo:Guith1_scaffold_191,probes-global-start:21256,probes-global-end:21376,probes-local-start:50,probes-local-end:170
CCAGCACCCAATCATTGGCCTGCACGTGCGTCATGGCGATTCTTGTCCCAAGTGGGAGGA
CAAGCATTCTCACCTTCCGGGAGCAAAGTGCGAGAAGCTGGAGCGATACGTGGAGGAGAT
>uce-5206_p3 |design:crypto_Nuc-v1,designer:Greenwold,probes-locus:uce-5206,probes-probe:3,probes-source:crypto2293,probes-global-chromo:Crypto2293_scaffold_6783,probes-global-start:1631,probes-global-end:1751,probes-local-start:10,probes-local-end:130
CAATCAGTCCGGCCCCGACGGGTATGTGTTAGGGTAGGTGACGCAGTGAAATTGGTTCGC
GCATCCGATCATGGGGGTGCACGTGCGGCACGGCGACTCGTGCCCCAAGTGGGAGAACAA
>uce-5206_p4 |design:crypto_Nuc-v1,designer:Greenwold,probes-locus:uce-5206,probes-probe:4,probes-source:crypto2293,probes-global-chromo:Crypto2293_scaffold_6783,probes-global-start:1671,probes-global-end:1791,probes-local-start:50,probes-local-end:170
ACGCAGTGAAATTGGTTCGCGCATCCGATCATGGGGGTGCACGTGCGGCACGGCGACTCG
TGCCCCAAGTGGGAGAACAAGAACTCCCACCTCCTCAAATTTCGGTGAAATAACAAGTCT
>uce-1012_p1 |design:crypto_Nuc-v1,designer:Greenwold,probes-locus:uce-1012,probes-probe:1,probes-source:guith1,probes-global-chromo:Guith1_scaffold_110,probes-global-start:184905,probes-global-end:185025,probes-local-start:10,probes-local-end:130
TGGTCGGAAGGCCGCACATGAGGAGCTCGAGCTCCGCGCACGTGAAGATGGAGATGAGGT
CAGGGGCATGAGCTGGTGGAAGCCCTCCTTGAACGCATCGATCTGCTCCTTGATGCCCTT
>uce-1012_p2 |design:crypto_Nuc-v1,designer:Greenwold,probes-locus:uce-1012,probes-probe:2,probes-source:guith1,probes-global-chromo:Guith1_scaffold_110,probes-global-start:184945,probes-global-end:185065,probes-local-start:50,probes-local-end:170
CGTGAAGATGGAGATGAGGTCAGGGGCATGAGCTGGTGGAAGCCCTCCTTGAACGCATCG
ATCTGCTCCTTGATGCCCTTGGTCATCTGCTGCTCCGCCACCAGCTGTACATACCTAAGG
>uce-1012_p3 |design:crypto_Nuc-v1,designer:Greenwold,probes-locus:uce-1012,probes-probe:3,probes-source:crypto2293,probes-global-chromo:Crypto2293_scaffold_15,probes-global-start:277942,probes-global-end:278062,probes-local-start:10,probes-local-end:130
TTGGCGCACCGTCCAGGGTTCAGGGTTGAGGGTTGAGGATTAAGGGGTTGGGTTTCACCT
TGCACGTGAAGATGGAGATGAGCTCGGGGGGCATGAACTGGTGGAACCCGTCCTTGAACG
>uce-1012_p4 |design:crypto_Nuc-v1,designer:Greenwold,probes-locus:uce-1012,probes-probe:4,probes-source:crypto2293,probes-global-chromo:Crypto2293_scaffold_15,probes-global-start:277982,probes-global-end:278102,probes-local-start:50,probes-local-end:170
TAAGGGGTTGGGTTTCACCTTGCACGTGAAGATGGAGATGAGCTCGGGGGGCATGAACTG
GTGGAACCCGTCCTTGAACGCCTCGATCTGGTCCCGGTTCAGCATTTAGGTCTCAGGGTT
>uce-5202_p1 |design:crypto_Nuc-v1,designer:Greenwold,probes-locus:uce-5202,probes-probe:1,probes-source:guith1,probes-global-chromo:Guith1_scaffold_258,probes-global-start:2406,probes-global-end:2526,probes-local-start:10,probes-local-end:130
CTTGAGATGGGGCAGGAGGGCGGCCAGGAACGAGACGCACTGGGCGGACAGCGCGAGGTG
CTTCGCCGTGATGGTCTTCAGCCCCGCCAGTTGCATCGCCCGCGCCCCCAGCACCAGTTG
>uce-5202_p2 |design:crypto_Nuc-v1,designer:Greenwold,probes-locus:uce-5202,probes-probe:2,probes-source:guith1,probes-global-chromo:Guith1_scaffold_258,probes-global-start:2446,probes-global-end:2566,probes-local-start:50,probes-local-end:170
TGGGCGGACAGCGCGAGGTGCTTCGCCGTGATGGTCTTCAGCCCCGCCAGTTGCATCGCC
CGCGCCCCCAGCACCAGTTGACACGAACGGACGTTGTAGAGCTTCAGCAGGTCCAGCAGG
>uce-5202_p3 |design:crypto_Nuc-v1,designer:Greenwold,probes-locus:uce-5202,probes-probe:3,probes-source:crypto2293,probes-global-chromo:Crypto2293_scaffold_1463,probes-global-start:20546,probes-global-end:20666,probes-local-start:10,probes-local-end:130
CTTCCCAGCCCGCTGTGTGGTTCAGGATTGCGCACCAGGGCGTCGAGGAACGAGAGACAC
TGCGCGGCGAGCGAGAGGTGCTTCGACGTGATTGTCTTCAGTCCTGCTGACTGCATCGCG
>uce-5202_p4 |design:crypto_Nuc-v1,designer:Greenwold,probes-locus:uce-5202,probes-probe:4,probes-source:crypto2293,probes-global-chromo:Crypto2293_scaffold_1463,probes-global-start:20586,probes-global-end:20706,probes-local-start:50,probes-local-end:170
CGTCGAGGAACGAGAGACACTGCGCGGCGAGCGAGAGGTGCTTCGACGTGATTGTCTTCA
GTCCTGCTGACTGCATCGCGCGCGCGAACAGCACCTACATTGGGTGCAAGGTTTAGTGGT
>uce-6012_p1 |design:crypto_Nuc-v1,designer:Greenwold,probes-locus:uce-6012,probes-probe:1,probes-source:guith1,probes-global-chromo:Guith1_scaffold_88,probes-global-start:352924,probes-global-end:353044,probes-local-start:10,probes-local-end:130
TTCTCCTTGAGGTCGTTCATGTCCGTGTTGCCCATGTCGTCGCACTCGATGGGAACGACG
TCCATGCCGCACATGGCAGCGGTGGCGGGGTTGGTTCCGTGAGCAGCACGGGGGATGAGG
>uce-6012_p2 |design:crypto_Nuc-v1,designer:Greenwold,probes-locus:uce-6012,probes-probe:2,probes-source:guith1,probes-global-chromo:Guith1_scaffold_88,probes-global-start:352964,probes-global-end:353084,probes-local-start:50,probes-local-end:170
CGCACTCGATGGGAACGACGTCCATGCCGCACATGGCAGCGGTGGCGGGGTTGGTTCCGT
GAGCAGCACGGGGGATGAGGCAGATGTTGCGGTTGGTGTTGCCATGGTGCTTGTGGTACT
>uce-6012_p3 |design:crypto_Nuc-v1,designer:Greenwold,probes-locus:uce-6012,probes-probe:3,probes-source:crypto2293,probes-global-chromo:Crypto2293_scaffold_239,probes-global-start:386530,probes-global-end:386650,probes-local-start:10,probes-local-end:130
GGTTGACCTGCATGTCCGTGTTGCCCTGGTCATCGCACTCGATGGGGACGACGTCCATGC
CGCACATGGCGGCGGTCGCCGGGTTGGTGCCGTGCGCCGCGCGCGGGATCAGGCAGATGT
>uce-6012_p4 |design:crypto_Nuc-v1,designer:Greenwold,probes-locus:uce-6012,probes-probe:4,probes-source:crypto2293,probes-global-chromo:Crypto2293_scaffold_239,probes-global-start:386570,probes-global-end:386690,probes-local-start:50,probes-local-end:170
GATGGGGACGACGTCCATGCCGCACATGGCGGCGGTCGCCGGGTTGGTGCCGTGCGCCGC
GCGCGGGATCAGGCAGATGTTGCGGTGGTCGTCCTTGCGGTCAAGGTGGTAGGCACGGAT
>uce-918_p1 |design:crypto_Nuc-v1,designer:Greenwold,probes-locus:uce-918,probes-probe:1,probes-source:guith1,probes-global-chromo:Guith1_scaffold_116,probes-global-start:93311,probes-global-end:93431,probes-local-start:10,probes-local-end:130
GGGGTGAGGAGGAGAGGAAGAGCCCAGCGTACTACGTGGTCCTTCGGGCGCAGGAGAGGG
AGGAGCTGCAGAAGGAGGGGGACGAGCTGGATGCTAGGATCCAGAAGGCGGAGAAGGAGA
>uce-918_p2 |design:crypto_Nuc-v1,designer:Greenwold,probes-locus:uce-918,probes-probe:2,probes-source:guith1,probes-global-chromo:Guith1_scaffold_116,probes-global-start:93351,probes-global-end:93471,probes-local-start:50,probes-local-end:170
CCTTCGGGCGCAGGAGAGGGAGGAGCTGCAGAAGGAGGGGGACGAGCTGGATGCTAGGAT
CCAGAAGGCGGAGAAGGAGATCCGAGCGCTGGAGAACACTCTGGCGAAGTTCAACGCCAA
>uce-918_p3 |design:crypto_Nuc-v1,designer:Greenwold,probes-locus:uce-918,probes-probe:3,probes-source:crypto2293,probes-global-chromo:Crypto2293_scaffold_319,probes-global-start:165716,probes-global-end:165836,probes-local-start:10,probes-local-end:130
GACCTCAAGGATCTCTGACGCGTGCTCCCGGGGGCAGGAGCGCGAGGAGCTTCAGAAGGA
GGGCGACCGCCTCGACCTCAAAGTGCAGAAGGCCGAGAAGGAGATCCGCGCCCTCGATAA
>uce-918_p4 |design:crypto_Nuc-v1,designer:Greenwold,probes-locus:uce-918,probes-probe:4,probes-source:crypto2293,probes-global-chromo:Crypto2293_scaffold_319,probes-global-start:165756,probes-global-end:165876,probes-local-start:50,probes-local-end:170
CGCGAGGAGCTTCAGAAGGAGGGCGACCGCCTCGACCTCAAAGTGCAGAAGGCCGAGAAG
GAGATCCGCGCCCTCGATAACACCCTCGCCAAGCTCACGGTGCGAAACCCTGAACCCTGA
>uce-915_p1 |design:crypto_Nuc-v1,designer:Greenwold,probes-locus:uce-915,probes-probe:1,probes-source:guith1,probes-global-chromo:Guith1_scaffold_116,probes-global-start:92218,probes-global-end:92338,probes-local-start:10,probes-local-end:130
GTCGGCACACCAGATTGAGATGATCAACAGGGAGCAGGAGAAGACGCTCAAGAGCACGGA
GAAGGAGCTGGTGGCGCTGAAGCAAGAGATGTTCAAGCAGTCGCAGGAGCTCTTCAACCT
>uce-915_p2 |design:crypto_Nuc-v1,designer:Greenwold,probes-locus:uce-915,probes-probe:2,probes-source:guith1,probes-global-chromo:Guith1_scaffold_116,probes-global-start:92258,probes-global-end:92378,probes-local-start:50,probes-local-end:170
AAGACGCTCAAGAGCACGGAGAAGGAGCTGGTGGCGCTGAAGCAAGAGATGTTCAAGCAG
TCGCAGGAGCTCTTCAACCTGCGCAAGGATGAGGCGAACCTGATCGCTGAGATCTCGGGG
>uce-915_p3 |design:crypto_Nuc-v1,designer:Greenwold,probes-locus:uce-915,probes-probe:3,probes-source:crypto2293,probes-global-chromo:Crypto2293_scaffold_319,probes-global-start:157523,probes-global-end:157643,probes-local-start:10,probes-local-end:130
TTGCGTGGCAGGGAGCAAGAAAAGGCGCTGAAAGTCACGGAGAAGGAGCTGGCGGCGCTC
AAGCAGGACATGTTCAAGCAGTCGCAGGAGCTTTTCAACCTCCGAAAGGAGGAGGCCAAC
>uce-915_p4 |design:crypto_Nuc-v1,designer:Greenwold,probes-locus:uce-915,probes-probe:4,probes-source:crypto2293,probes-global-chromo:Crypto2293_scaffold_319,probes-global-start:157563,probes-global-end:157683,probes-local-start:50,probes-local-end:170
AGAAGGAGCTGGCGGCGCTCAAGCAGGACATGTTCAAGCAGTCGCAGGAGCTTTTCAACC
TCCGAAAGGAGGAGGCCAACCTCATCGCCGAGATCTCCGGTACACCCTGCCCCCCCCCCA
>uce-914_p1 |design:crypto_Nuc-v1,designer:Greenwold,probes-locus:uce-914,probes-probe:1,probes-source:guith1,probes-global-chromo:Guith1_scaffold_116,probes-global-start:91437,probes-global-end:91557,probes-local-start:10,probes-local-end:130
CAGGACAGGCTGAACTTGACTCAGAACTACATCTTCCGCGGCAACGAGAAGATGGACCAG
TTTAAGATCCAGATGAACTGGAACCAGGAGGAGATCGAGCAGTGGGCGCTGGCAGCGAAG
>uce-914_p2 |design:crypto_Nuc-v1,designer:Greenwold,probes-locus:uce-914,probes-probe:2,probes-source:guith1,probes-global-chromo:Guith1_scaffold_116,probes-global-start:91477,probes-global-end:91597,probes-local-start:50,probes-local-end:170
GCAACGAGAAGATGGACCAGTTTAAGATCCAGATGAACTGGAACCAGGAGGAGATCGAGC
AGTGGGCGCTGGCAGCGAAGCAGAAGGAGGAGGACAACCTTGCTCTCGAGAAGTACAAGC
>uce-914_p3 |design:crypto_Nuc-v1,designer:Greenwold,probes-locus:uce-914,probes-probe:3,probes-source:crypto2293,probes-global-chromo:Crypto2293_scaffold_319,probes-global-start:149537,probes-global-end:149657,probes-local-start:10,probes-local-end:130
CAGGACCGCCTCAACTTGACGCAGAACCACATCTTCCGCGGCAACGAGAACATGGACGCG
TTCAAGCTGCAGATGAACTGGAACCAGGAGGAGATCGAGCAGTGGGCGCTCGCGGCGAAG
>uce-914_p4 |design:crypto_Nuc-v1,designer:Greenwold,probes-locus:uce-914,probes-probe:4,probes-source:crypto2293,probes-global-chromo:Crypto2293_scaffold_319,probes-global-start:149577,probes-global-end:149697,probes-local-start:50,probes-local-end:170
GCAACGAGAACATGGACGCGTTCAAGCTGCAGATGAACTGGAACCAGGAGGAGATCGAGC
AGTGGGCGCTCGCGGCGAAGCAGAAGGAGGAGGACAACCTCGCGCTGCAGAAGTACCAGC
>uce-913_p1 |design:crypto_Nuc-v1,designer:Greenwold,probes-locus:uce-913,probes-probe:1,probes-source:guith1,probes-global-chromo:Guith1_scaffold_116,probes-global-start:91187,probes-global-end:91307,probes-local-start:10,probes-local-end:130
CGGGGACATCAAGGAGAAGAACAACAGGATCGAGCATGTTGAGACGCAGATCAAGGAGTA
CAAGGAGAGGATGGGGGTCATGGTGGAGCACTTGAAGAATGTGCAGCAGGAGTTGAACAA
>uce-913_p2 |design:crypto_Nuc-v1,designer:Greenwold,probes-locus:uce-913,probes-probe:2,probes-source:guith1,probes-global-chromo:Guith1_scaffold_116,probes-global-start:91227,probes-global-end:91347,probes-local-start:50,probes-local-end:170
GAGACGCAGATCAAGGAGTACAAGGAGAGGATGGGGGTCATGGTGGAGCACTTGAAGAAT
GTGCAGCAGGAGTTGAACAACACGCAGCAGCTGATCGATGCCAAGAACAAGGAGCTGGAC
>uce-913_p3 |design:crypto_Nuc-v1,designer:Greenwold,probes-locus:uce-913,probes-probe:3,probes-source:crypto2293,probes-global-chromo:Crypto2293_scaffold_319,probes-global-start:149288,probes-global-end:149408,probes-local-start:10,probes-local-end:130
GCCGATATCAAGGTCAAAAATGCGCGGGTCGAGGTGGTGGATGAGGGGATCAAGGACACC
AAGGACCGCATGGCGGTGATGGTGGAGCACTTGAAAAACGTTCAGCAGGAGCTTGTCAAC
>uce-913_p4 |design:crypto_Nuc-v1,designer:Greenwold,probes-locus:uce-913,probes-probe:4,probes-source:crypto2293,probes-global-chromo:Crypto2293_scaffold_319,probes-global-start:149328,probes-global-end:149448,probes-local-start:50,probes-local-end:170
ATGAGGGGATCAAGGACACCAAGGACCGCATGGCGGTGATGGTGGAGCACTTGAAAAACG
TTCAGCAGGAGCTTGTCAACACACAACAGCTCTGCGATGCCAAGAACAGGGAGGTGGAGA
>uce-910_p1 |design:crypto_Nuc-v1,designer:Greenwold,probes-locus:uce-910,probes-probe:1,probes-source:guith1,probes-global-chromo:Guith1_scaffold_116,probes-global-start:12921,probes-global-end:13041,probes-local-start:10,probes-local-end:130
ACGTCAAGATTCAGCATCCTTGCTTCACCACGACCGCGCATGACATCGGGTTCAAGAAAC
CGCAGCAAGTAGATATGCCGGTGAAGTGGAGGGGGAAGGAAGGAGTGTTCACGCGAGAGT
>uce-910_p2 |design:crypto_Nuc-v1,designer:Greenwold,probes-locus:uce-910,probes-probe:2,probes-source:guith1,probes-global-chromo:Guith1_scaffold_116,probes-global-start:12961,probes-global-end:13081,probes-local-start:50,probes-local-end:170
TGACATCGGGTTCAAGAAACCGCAGCAAGTAGATATGCCGGTGAAGTGGAGGGGGAAGGA
AGGAGTGTTCACGCGAGAGTTCGAGATGCGAGAACCTGGCAAGACAGGCATTACCGTCAA
>uce-910_p3 |design:crypto_Nuc-v1,designer:Greenwold,probes-locus:uce-910,probes-probe:3,probes-source:crypto2293,probes-global-chromo:Crypto2293_scaffold_38,probes-global-start:393766,probes-global-end:393886,probes-local-start:10,probes-local-end:130
GTTTGGCGACGCGACGCAGTTCGTGGCCAACACGAAGGTGCAGCATCCATGTTTCACAAC
CACCGCTCACGACCTCGGCATCAAGAAACCGCAGCAGGTGGACATGCCAGTCAAGTGGAG
>uce-910_p4 |design:crypto_Nuc-v1,designer:Greenwold,probes-locus:uce-910,probes-probe:4,probes-source:crypto2293,probes-global-chromo:Crypto2293_scaffold_38,probes-global-start:393806,probes-global-end:393926,probes-local-start:50,probes-local-end:170
CAGCATCCATGTTTCACAACCACCGCTCACGACCTCGGCATCAAGAAACCGCAGCAGGTG
GACATGCCAGTCAAGTGGAGGGGGAAAGAGGTACGCATCCCGCATCCTCCTGCCCTCCCA
>uce-5333_p1 |design:crypto_Nuc-v1,designer:Greenwold,probes-locus:uce-5333,probes-probe:1,probes-source:guith1,probes-global-chromo:Guith1_scaffold_16,probes-global-start:489258,probes-global-end:489378,probes-local-start:10,probes-local-end:130
TAGAGACGACAACTCCACGGAGAAGCTTTCCACGGATGCTGACGTTGCCGACCCATGGGC
ACTTCTTGTCGATGTAGACTCCGTCCTTGGCCTCCAGAGGAGTCTTGAAGCCAAGGCCGA
>uce-5333_p2 |design:crypto_Nuc-v1,designer:Greenwold,probes-locus:uce-5333,probes-probe:2,probes-source:guith1,probes-global-chromo:Guith1_scaffold_16,probes-global-start:489298,probes-global-end:489418,probes-local-start:50,probes-local-end:170
GACGTTGCCGACCCATGGGCACTTCTTGTCGATGTAGACTCCGTCCTTGGCCTCCAGAGG
AGTCTTGAAGCCAAGGCCGACCGACTTGACGAAGCTGCGAGAGCATGGTGACTAACGGAA
>uce-5333_p3 |design:crypto_Nuc-v1,designer:Greenwold,probes-locus:uce-5333,probes-probe:3,probes-source:crypto2293,probes-global-chromo:Crypto2293_scaffold_433,probes-global-start:77256,probes-global-end:77376,probes-local-start:10,probes-local-end:130
GAGGGTGCGGTTCATCTTGGTGGACACAACCACACCACGGAGCAGCTTGCCGCGGATGGA
CACGTTCCCGGCCCACGGGCACTTCTTGTCAATGTAGCAGCCGTCCTTGGCGTCCTGCGG
>uce-5333_p4 |design:crypto_Nuc-v1,designer:Greenwold,probes-locus:uce-5333,probes-probe:4,probes-source:crypto2293,probes-global-chromo:Crypto2293_scaffold_433,probes-global-start:77296,probes-global-end:77416,probes-local-start:50,probes-local-end:170
AGCAGCTTGCCGCGGATGGACACGTTCCCGGCCCACGGGCACTTCTTGTCAATGTAGCAG
CCGTCCTTGGCGTCCTGCGGGGTCTTGAAGCCAAGACCGATGGCCTTCACCACGCTGCAA
>uce-5332_p1 |design:crypto_Nuc-v1,designer:Greenwold,probes-locus:uce-5332,probes-probe:1,probes-source:guith1,probes-global-chromo:Guith1_scaffold_16,probes-global-start:489007,probes-global-end:489127,probes-local-start:10,probes-local-end:130
AAACAACACTGTCAGTGCACTATTTCCGCTCCATGTCATGGTCCTTCACCTGCACTGTCC
AACAACAACGGAATCCCCAGGGTTCAACTTGAAGGCCGGTGAGACGTGAGCAGGAACGTT
>uce-5332_p2 |design:crypto_Nuc-v1,designer:Greenwold,probes-locus:uce-5332,probes-probe:2,probes-source:guith1,probes-global-chromo:Guith1_scaffold_16,probes-global-start:489047,probes-global-end:489167,probes-local-start:50,probes-local-end:170
GTCCTTCACCTGCACTGTCCAACAACAACGGAATCCCCAGGGTTCAACTTGAAGGCCGGT
GAGACGTGAGCAGGAACGTTCTTGTGGCGCTTCTCGTATCTATTGTACTTCTTGATATAA
>uce-5332_p3 |design:crypto_Nuc-v1,designer:Greenwold,probes-locus:uce-5332,probes-probe:3,probes-source:crypto2293,probes-global-chromo:Crypto2293_scaffold_433,probes-global-start:77548,probes-global-end:77668,probes-local-start:10,probes-local-end:130
GGCTGGGTTTCAGGGTTGAGGGCTTACCGGCACTGGCCGACGATGACCGAGTCGCCAATG
TTGAGCTTGAAGGCCGGGGAAACGTGGCACGGCACGTTCTTGTGGCGCTTCTCGTAACGG
>uce-5332_p4 |design:crypto_Nuc-v1,designer:Greenwold,probes-locus:uce-5332,probes-probe:4,probes-source:crypto2293,probes-global-chromo:Crypto2293_scaffold_433,probes-global-start:77588,probes-global-end:77708,probes-local-start:50,probes-local-end:170
CGATGACCGAGTCGCCAATGTTGAGCTTGAAGGCCGGGGAAACGTGGCACGGCACGTTCT
TGTGGCGCTTCTCGTAACGGTTGTACTTCTTGATGTAGTGACTGCGCACGGGAATCATGG
>uce-5331_p1 |design:crypto_Nuc-v1,designer:Greenwold,probes-locus:uce-5331,probes-probe:1,probes-source:guith1,probes-global-chromo:Guith1_scaffold_16,probes-global-start:471145,probes-global-end:471265,probes-local-start:10,probes-local-end:130
GAGCGTTGGGACTGACGTGTTTTCATCAGGTTCGGGAGGTTGATCCATCGGCGCTTGCCT
TCGTGTCCAAGTTCTCCAAGTTGACAGGAGACTTCAGCAGACTGTCAAACACTGACTTGA
>uce-5331_p2 |design:crypto_Nuc-v1,designer:Greenwold,probes-locus:uce-5331,probes-probe:2,probes-source:guith1,probes-global-chromo:Guith1_scaffold_16,probes-global-start:471185,probes-global-end:471305,probes-local-start:50,probes-local-end:170
TGATCCATCGGCGCTTGCCTTCGTGTCCAAGTTCTCCAAGTTGACAGGAGACTTCAGCAG
ACTGTCAAACACTGACTTGAAGGTCATGGCCCTGACCTATCAGCTAGAGAAGGAGTTCTA
>uce-5331_p3 |design:crypto_Nuc-v1,designer:Greenwold,probes-locus:uce-5331,probes-probe:3,probes-source:crypto2293,probes-global-chromo:Crypto2293_scaffold_359,probes-global-start:155968,probes-global-end:156088,probes-local-start:10,probes-local-end:130
GACATCCAGGTGCGGGAGGTGGACCCCGCGGCGATCGCCTTCGTGTCCAAGTTCGCGAAG
CTCACCGGGGACTTCGCCAAGCTCTCGGCGGTCGACATCAAAGTTCTGGCGCTCACCTAC
>uce-5331_p4 |design:crypto_Nuc-v1,designer:Greenwold,probes-locus:uce-5331,probes-probe:4,probes-source:crypto2293,probes-global-chromo:Crypto2293_scaffold_359,probes-global-start:156008,probes-global-end:156128,probes-local-start:50,probes-local-end:170
TCGTGTCCAAGTTCGCGAAGCTCACCGGGGACTTCGCCAAGCTCTCGGCGGTCGACATCA
AAGTTCTGGCGCTCACCTACCAGCTCGAACGGCAGTTCTGCGGCACCGCGCACCTCAACG
>uce-5335_p1 |design:crypto_Nuc-v1,designer:Greenwold,probes-locus:uce-5335,probes-probe:1,probes-source:guith1,probes-global-chromo:Guith1_scaffold_16,probes-global-start:492160,probes-global-end:492280,probes-local-start:10,probes-local-end:130
AGTAAGCAGCATCGATACCAGTGTAGAGACCCTTGAAGAAGCCTTTGCGCTTCACAATCT
GAATGGTGGCATCGAGAGGGTTCTTGTATGCCTTGGCTGTTCCGCCACCTCCATCAATCT
>uce-5335_p2 |design:crypto_Nuc-v1,designer:Greenwold,probes-locus:uce-5335,probes-probe:2,probes-source:guith1,probes-global-chromo:Guith1_scaffold_16,probes-global-start:492200,probes-global-end:492320,probes-local-start:50,probes-local-end:170
GCCTTTGCGCTTCACAATCTGAATGGTGGCATCGAGAGGGTTCTTGTATGCCTTGGCTGT
TCCGCCACCTCCATCAATCTGCATCTGCACACGAACAACATCCAGGGGATGGCAAACGGT
>uce-5335_p3 |design:crypto_Nuc-v1,designer:Greenwold,probes-locus:uce-5335,probes-probe:3,probes-source:crypto2293,probes-global-chromo:Crypto2293_scaffold_119,probes-global-start:421493,probes-global-end:421613,probes-local-start:10,probes-local-end:130
GGTAGGCGGCGTCAATTCCCGTGTAGAGGCCCTTGAAGAAACCCTCGCGCTTCACGATCT
GCACCGCGGCGTCAAGCGGGTTCTTGTACGCAGCCGCTCCACCCGCGCCACCTGAGACCT
>uce-5335_p4 |design:crypto_Nuc-v1,designer:Greenwold,probes-locus:uce-5335,probes-probe:4,probes-source:crypto2293,probes-global-chromo:Crypto2293_scaffold_119,probes-global-start:421533,probes-global-end:421653,probes-local-start:50,probes-local-end:170
ACCCTCGCGCTTCACGATCTGCACCGCGGCGTCAAGCGGGTTCTTGTACGCAGCCGCTCC
ACCCGCGCCACCTGAGACCTGCATCTGCACACGCACGACGTCCAGCGGGTGGCAGAAGGT
>uce-5334_p1 |design:crypto_Nuc-v1,designer:Greenwold,probes-locus:uce-5334,probes-probe:1,probes-source:guith1,probes-global-chromo:Guith1_scaffold_16,probes-global-start:489942,probes-global-end:490062,probes-local-start:10,probes-local-end:130
TCCTGCCAGCCTTGCCGAGGAACTCCTTCTTGTTCTGGAAGACAGTAGGCTGCTTCATGT
ACGCCTTCTGATCCTGAGGATCGAAGTACGCGGGGTGACCTGCCTTGCCCGACATTTTCC
>uce-5334_p2 |design:crypto_Nuc-v1,designer:Greenwold,probes-locus:uce-5334,probes-probe:2,probes-source:guith1,probes-global-chromo:Guith1_scaffold_16,probes-global-start:489982,probes-global-end:490102,probes-local-start:50,probes-local-end:170
GACAGTAGGCTGCTTCATGTACGCCTTCTGATCCTGAGGATCGAAGTACGCGGGGTGACC
TGCCTTGCCCGACATTTTCCTGCTCGCGCGTGCGCTCGTGGCGCTCGAAAAAAAAAACCG
>uce-5334_p3 |design:crypto_Nuc-v1,designer:Greenwold,probes-locus:uce-5334,probes-probe:3,probes-source:crypto2293,probes-global-chromo:Crypto2293_scaffold_433,probes-global-start:76537,probes-global-end:76657,probes-local-start:10,probes-local-end:130
TCCGAACCCTTCTTGTTAAGGAAGGCCGTGGGCTGCTTCATGAACGCCTTCTGGACCTGA
GCATCCATGAAGGCGGGGTGACCCGCGCGACCAGACATTGTGAGATGCTGAGTGAAGAGC
>uce-5334_p4 |design:crypto_Nuc-v1,designer:Greenwold,probes-locus:uce-5334,probes-probe:4,probes-source:crypto2293,probes-global-chromo:Crypto2293_scaffold_433,probes-global-start:76577,probes-global-end:76697,probes-local-start:50,probes-local-end:170
TGAACGCCTTCTGGACCTGAGCATCCATGAAGGCGGGGTGACCCGCGCGACCAGACATTG
TGAGATGCTGAGTGAAGAGCTCGTGACGAAAAAAAGCCTCTTATTTAATTGTAACTTTCG
>uce-5339_p1 |design:crypto_Nuc-v1,designer:Greenwold,probes-locus:uce-5339,probes-probe:1,probes-source:guith1,probes-global-chromo:Guith1_scaffold_16,probes-global-start:525506,probes-global-end:525626,probes-local-start:10,probes-local-end:130
TACTCGCTCAAAGGATAAGAGACCTCGGGGTCTTCCGTTCGCATCAGCTTGCGGATGAGG
CGAATCTCATCGGGCATGGAGGCATCCTTGTACTCGATGGCCTTGTCTTTCAACATGGTC
>uce-5339_p2 |design:crypto_Nuc-v1,designer:Greenwold,probes-locus:uce-5339,probes-probe:2,probes-source:guith1,probes-global-chromo:Guith1_scaffold_16,probes-global-start:525546,probes-global-end:525666,probes-local-start:50,probes-local-end:170
GCATCAGCTTGCGGATGAGGCGAATCTCATCGGGCATGGAGGCATCCTTGTACTCGATGG
CCTTGTCTTTCAACATGGTCATGACCTAAAACAGTCATCATGTCCACGATCTTCTCTCCT
>uce-5339_p3 |design:crypto_Nuc-v1,designer:Greenwold,probes-locus:uce-5339,probes-probe:3,probes-source:crypto2293,probes-global-chromo:Crypto2293_scaffold_68,probes-global-start:752598,probes-global-end:752718,probes-local-start:10,probes-local-end:130
GTGGTGTAGGGTTGAGGGTGTAGAGTTTAGGGTTTCAACGTCGTCTGTCCGCAGCAGCTG
GCGGATGAGGCGGATCTCATCAGGCAGCGAAGAGTCCTTGTACTCGAGCGCCTTCTCCTT
>uce-5339_p4 |design:crypto_Nuc-v1,designer:Greenwold,probes-locus:uce-5339,probes-probe:4,probes-source:crypto2293,probes-global-chromo:Crypto2293_scaffold_68,probes-global-start:752638,probes-global-end:752758,probes-local-start:50,probes-local-end:170
TCGTCTGTCCGCAGCAGCTGGCGGATGAGGCGGATCTCATCAGGCAGCGAAGAGTCCTTG
TACTCGAGCGCCTTCTCCTTGAGCATCGTCATCACCTGCGCCGCTGGCTCTGCCCCGGCC
>uce-5338_p1 |design:crypto_Nuc-v1,designer:Greenwold,probes-locus:uce-5338,probes-probe:1,probes-source:guith1,probes-global-chromo:Guith1_scaffold_16,probes-global-start:520210,probes-global-end:520330,probes-local-start:10,probes-local-end:130
ACATGCTGATGCTCAGATCGTCGCCAAGTTCCAGCAGAAGCCTGCGCGCTCCCTGGCGCT
GGTGACGTGGATCAAGGCGATCCTGACCCAGCACACTTCGCTCCTCATGTCCCAGCCCGA
>uce-5338_p2 |design:crypto_Nuc-v1,designer:Greenwold,probes-locus:uce-5338,probes-probe:2,probes-source:guith1,probes-global-chromo:Guith1_scaffold_16,probes-global-start:520250,probes-global-end:520370,probes-local-start:50,probes-local-end:170
CCTGCGCGCTCCCTGGCGCTGGTGACGTGGATCAAGGCGATCCTGACCCAGCACACTTCG
CTCCTCATGTCCCAGCCCGACCTGATCAAGAACCTCACGCCCCTCTACCAGATCGTCGAG
>uce-5338_p3 |design:crypto_Nuc-v1,designer:Greenwold,probes-locus:uce-5338,probes-probe:3,probes-source:crypto2293,probes-global-chromo:Crypto2293_scaffold_433,probes-global-start:101254,probes-global-end:101374,probes-local-start:10,probes-local-end:130
CCAAACCCCCATCAGGTGGTCGAACGCTTCCAGAAGCGGCCCGCGCGCTCGGTCGCGCTC
GTCTCCTGGATCCGCGCGCTCCTCACCCAGCACACCTCCCTCCTCATGACCCACCCGGAC
>uce-3474_p1 |design:crypto_Nuc-v1,designer:Greenwold,probes-locus:uce-3474,probes-probe:1,probes-source:guith1,probes-global-chromo:Guith1_scaffold_37,probes-global-start:403647,probes-global-end:403767,probes-local-start:10,probes-local-end:130
AATGTGGCTCTGTCCAAGGAGGGGCCCATCCATGATGTAGCCTGGAGCCCGTCAGGAAAG
GAATTCGTCGTAGTCTACGGATTCATGCCAGCCAAGGCCACTCTCTTCGATGAGAAGTGC
>uce-3474_p2 |design:crypto_Nuc-v1,designer:Greenwold,probes-locus:uce-3474,probes-probe:2,probes-source:guith1,probes-global-chromo:Guith1_scaffold_37,probes-global-start:403687,probes-global-end:403807,probes-local-start:50,probes-local-end:170
CCTGGAGCCCGTCAGGAAAGGAATTCGTCGTAGTCTACGGATTCATGCCAGCCAAGGCCA
CTCTCTTCGATGAGAAGTGCAAGGCCATTTTCGACTTTGGCACCGGCTCGAGGAACACGA
>uce-3474_p3 |design:crypto_Nuc-v1,designer:Greenwold,probes-locus:uce-3474,probes-probe:3,probes-source:crypto2293,probes-global-chromo:Crypto2293_scaffold_107,probes-global-start:104188,probes-global-end:104308,probes-local-start:10,probes-local-end:130
CCGACGGCAAGCTGGACGGGAACGTGGCCCTCGGGAAGGAAGGGCCGATCCACGATGTCG
CGTGGTCGCCAAGCGGCAAGGAGTTCGTGGTGGTGTATGGCTTCATGCCCGCCAAGGCCA
>uce-3474_p4 |design:crypto_Nuc-v1,designer:Greenwold,probes-locus:uce-3474,probes-probe:4,probes-source:crypto2293,probes-global-chromo:Crypto2293_scaffold_107,probes-global-start:104228,probes-global-end:104348,probes-local-start:50,probes-local-end:170
AGGGCCGATCCACGATGTCGCGTGGTCGCCAAGCGGCAAGGAGTTCGTGGTGGTGTATGG
CTTCATGCCCGCCAAGGCCACGCTCTTCGACACCAAGTGCAAGGTGCGTGCACTGCCCCG
>uce-5361_p1 |design:crypto_Nuc-v1,designer:Greenwold,probes-locus:uce-5361,probes-probe:1,probes-source:guith1,probes-global-chromo:Guith1_scaffold_16,probes-global-start:587677,probes-global-end:587797,probes-local-start:10,probes-local-end:130
AGCAGAAGAGTTTGTGAGAGCTGATGTAATTTACAGCGCCAAATCATGTGAATGGCAGGT
CGTGGTTGGACCTTGGCTTCTTGATCTTGTCAAGGTTCTTCGTGATGGAGTCATACAGAA
>uce-5361_p2 |design:crypto_Nuc-v1,designer:Greenwold,probes-locus:uce-5361,probes-probe:2,probes-source:guith1,probes-global-chromo:Guith1_scaffold_16,probes-global-start:587717,probes-global-end:587837,probes-local-start:50,probes-local-end:170
AAATCATGTGAATGGCAGGTCGTGGTTGGACCTTGGCTTCTTGATCTTGTCAAGGTTCTT
CGTGATGGAGTCATACAGAATGAAATAATTGTTGCGAAGGTCATGCAGCGACAAGCAGAG
>uce-5361_p3 |design:crypto_Nuc-v1,designer:Greenwold,probes-locus:uce-5361,probes-probe:3,probes-source:crypto2293,probes-global-chromo:Crypto2293_scaffold_23,probes-global-start:703638,probes-global-end:703758,probes-local-start:10,probes-local-end:130
ACACGAGACAAGACTTGTCACATTACGTGAACGGGAGGTCGTGGGCACTGCGGGGTTTCT
TGATCTTGTCCATGTTCTTGGTGATGGAATCGAAGAGGATGAAGTAGTTGTTGCGGAGGT
>uce-5361_p4 |design:crypto_Nuc-v1,designer:Greenwold,probes-locus:uce-5361,probes-probe:4,probes-source:crypto2293,probes-global-chromo:Crypto2293_scaffold_23,probes-global-start:703678,probes-global-end:703798,probes-local-start:50,probes-local-end:170
GTGGGCACTGCGGGGTTTCTTGATCTTGTCCATGTTCTTGGTGATGGAATCGAAGAGGAT
GAAGTAGTTGTTGCGGAGGTCGTAGAGCGAAAGGCACAGGTTCACCCGTTCCCGCCTGTC
>uce-1548_p1 |design:crypto_Nuc-v1,designer:Greenwold,probes-locus:uce-1548,probes-probe:1,probes-source:guith1,probes-global-chromo:Guith1_scaffold_109,probes-global-start:129802,probes-global-end:129922,probes-local-start:10,probes-local-end:130
CGTCCTCTTGATTGCTTCGCGCTTTGCCATATGGTGGAATGCCTCTAGCATCCTCAGCCC
CTGCTCTACGGTGGAGACTGTCTCGAACGCACTTGTGATAACGTTTTGCATCATCATCTC
>uce-1548_p2 |design:crypto_Nuc-v1,designer:Greenwold,probes-locus:uce-1548,probes-probe:2,probes-source:guith1,probes-global-chromo:Guith1_scaffold_109,probes-global-start:129842,probes-global-end:129962,probes-local-start:50,probes-local-end:170
GCCTCTAGCATCCTCAGCCCCTGCTCTACGGTGGAGACTGTCTCGAACGCACTTGTGATA
ACGTTTTGCATCATCATCTCCAAATCCTTGACTCCAGATTTGAATACGTTGTAATCATCA
>uce-1548_p3 |design:crypto_Nuc-v1,designer:Greenwold,probes-locus:uce-1548,probes-probe:3,probes-source:crypto2293,probes-global-chromo:Crypto2293_scaffold_65,probes-global-start:250455,probes-global-end:250575,probes-local-start:10,probes-local-end:130
TGCACCGCGCGGCGAATCGCGTCGCGCTTCGCGAGGTGGTGGAAGGCCTCGAGCATCTGC
AGGCCCTGGTGGCACGTCGTGACCGTCTCGAACGCCGCTGTGATCACGTTCTGCATCATC
>uce-1548_p4 |design:crypto_Nuc-v1,designer:Greenwold,probes-locus:uce-1548,probes-probe:4,probes-source:crypto2293,probes-global-chromo:Crypto2293_scaffold_65,probes-global-start:250495,probes-global-end:250615,probes-local-start:50,probes-local-end:170
GGAAGGCCTCGAGCATCTGCAGGCCCTGGTGGCACGTCGTGACCGTCTCGAACGCCGCTG
TGATCACGTTCTGCATCATCACCTCCAGGTCCTTCACACCTGCTTCAGGGTTTTGGGTTT
>uce-5363_p1 |design:crypto_Nuc-v1,designer:Greenwold,probes-locus:uce-5363,probes-probe:1,probes-source:guith1,probes-global-chromo:Guith1_scaffold_16,probes-global-start:593047,probes-global-end:593167,probes-local-start:10,probes-local-end:130
TTCATCGCCAAGACCCAAAGACATATGGATGTGCAAGCCTTCGACACCTTAGCTACGGCT
TCAGGAGTGAAGTCAGGGTTGTTGGCGAAAGGCTCGATCTTCTTGATCGTCGTGTCTTTG
>uce-5363_p2 |design:crypto_Nuc-v1,designer:Greenwold,probes-locus:uce-5363,probes-probe:2,probes-source:guith1,probes-global-chromo:Guith1_scaffold_16,probes-global-start:593087,probes-global-end:593207,probes-local-start:50,probes-local-end:170
TCGACACCTTAGCTACGGCTTCAGGAGTGAAGTCAGGGTTGTTGGCGAAAGGCTCGATCT
TCTTGATCGTCGTGTCTTTGATGTTATCTTTCTCATAGTTGAACAAAGAGTCGAGAAACT
>uce-5363_p3 |design:crypto_Nuc-v1,designer:Greenwold,probes-locus:uce-5363,probes-probe:3,probes-source:crypto2293,probes-global-chromo:Crypto2293_scaffold_119,probes-global-start:586486,probes-global-end:586606,probes-local-start:10,probes-local-end:130
AGGGTTTGGGGTGCATGGTCACCTTGGAGACTTTAGAGATGGCCTCCGGGGTGAAGTCGG
GGTTGTCAATGTACGACTGGATCTTCTTGATCGTCGAATCCTTGATCGCGTCCTTGTCGT
>uce-5363_p4 |design:crypto_Nuc-v1,designer:Greenwold,probes-locus:uce-5363,probes-probe:4,probes-source:crypto2293,probes-global-chromo:Crypto2293_scaffold_119,probes-global-start:586526,probes-global-end:586646,probes-local-start:50,probes-local-end:170
GGCCTCCGGGGTGAAGTCGGGGTTGTCAATGTACGACTGGATCTTCTTGATCGTCGAATC
CTTGATCGCGTCCTTGTCGTATCTGGTGTAGGAGTTCGGGTTCAGTGTTTGACGGTTGGG
>uce-3473_p1 |design:crypto_Nuc-v1,designer:Greenwold,probes-locus:uce-3473,probes-probe:1,probes-source:guith1,probes-global-chromo:Guith1_scaffold_37,probes-global-start:403381,probes-global-end:403501,probes-local-start:10,probes-local-end:130
CACCCGGCCCTCTGCCTTACAAGATCGCCACGTTCGTTCCGGAAGTCAAGGACCAGCCTG
CAACCATGAAGCTTTTCTCCTATCCCAATGTGACCGAGCCCGTGGCCACCAAGAAGATGT
>uce-3473_p2 |design:crypto_Nuc-v1,designer:Greenwold,probes-locus:uce-3473,probes-probe:2,probes-source:guith1,probes-global-chromo:Guith1_scaffold_37,probes-global-start:403421,probes-global-end:403541,probes-local-start:50,probes-local-end:170
GGAAGTCAAGGACCAGCCTGCAACCATGAAGCTTTTCTCCTATCCCAATGTGACCGAGCC
CGTGGCCACCAAGAAGATGTTTCGAGCAAACGATGCTTCCTTCCTGTGGAGCCCAACAGG
>uce-3473_p3 |design:crypto_Nuc-v1,designer:Greenwold,probes-locus:uce-3473,probes-probe:3,probes-source:crypto2293,probes-global-chromo:Crypto2293_scaffold_107,probes-global-start:104433,probes-global-end:104553,probes-local-start:10,probes-local-end:130
CCCGGGCCCGCCGCCGTACAAGATCGCGACGTTCGTCCCCGAGATCAAGGACCAGCCCGC
GGTGGCGCGGCTCTATTCGTACCCGAACCTCTCGGAGTCGGTGGCGTCGAAGAAGATGTT
>uce-3473_p4 |design:crypto_Nuc-v1,designer:Greenwold,probes-locus:uce-3473,probes-probe:4,probes-source:crypto2293,probes-global-chromo:Crypto2293_scaffold_107,probes-global-start:104473,probes-global-end:104593,probes-local-start:50,probes-local-end:170
GAGATCAAGGACCAGCCCGCGGTGGCGCGGCTCTATTCGTACCCGAACCTCTCGGAGTCG
GTGGCGTCGAAGAAGATGTTCCGGGCGCAGGATGCCTCCTTCCTCTGGTCCCCGACAGGC
>uce-4336_p1 |design:crypto_Nuc-v1,designer:Greenwold,probes-locus:uce-4336,probes-probe:1,probes-source:guith1,probes-global-chromo:Guith1_scaffold_3,probes-global-start:1159980,probes-global-end:1160100,probes-local-start:10,probes-local-end:130
TCATCGACATGCTTAGCAAGCTTTCTCATGATGGAGATTCGGAAGTAGCGCAGGGTGCGA
TCATTTCGCTTGGTTTTGTGGGTTCTGGCACGAACAATTCTAGAATCGCCCTCCTGTTGA
>uce-4336_p2 |design:crypto_Nuc-v1,designer:Greenwold,probes-locus:uce-4336,probes-probe:2,probes-source:guith1,probes-global-chromo:Guith1_scaffold_3,probes-global-start:1160020,probes-global-end:1160140,probes-local-start:50,probes-local-end:170
GGAAGTAGCGCAGGGTGCGATCATTTCGCTTGGTTTTGTGGGTTCTGGCACGAACAATTC
TAGAATCGCCCTCCTGTTGAGGCAGCTTTCGACTTATTATGGCAAGGATTCAAATACGCT
>uce-4336_p3 |design:crypto_Nuc-v1,designer:Greenwold,probes-locus:uce-4336,probes-probe:3,probes-source:crypto2293,probes-global-chromo:Crypto2293_scaffold_778,probes-global-start:22222,probes-global-end:22342,probes-local-start:10,probes-local-end:130
GTGATCGACATGCTGAGCAAGCTATCGCACGACGCGGACTCGGAGGTGGCGCAGGGTGCG
ATCATGGCGCTGGGGCTCGTAGGCGCGGGCACCAACAACTCGCGCGTCGCCCTCATGCTG
>uce-4336_p4 |design:crypto_Nuc-v1,designer:Greenwold,probes-locus:uce-4336,probes-probe:4,probes-source:crypto2293,probes-global-chromo:Crypto2293_scaffold_778,probes-global-start:22262,probes-global-end:22382,probes-local-start:50,probes-local-end:170
CGGAGGTGGCGCAGGGTGCGATCATGGCGCTGGGGCTCGTAGGCGCGGGCACCAACAACT
CGCGCGTCGCCCTCATGCTGCGCCAGCTGTCCACCTACTACGGCAAGGACCCCAACAACA
>uce-4796_p1 |design:crypto_Nuc-v1,designer:Greenwold,probes-locus:uce-4796,probes-probe:1,probes-source:guith1,probes-global-chromo:Guith1_scaffold_70,probes-global-start:314617,probes-global-end:314737,probes-local-start:10,probes-local-end:130
TCCACGGATCCTCGAAGCCTAGCCACGTCCTCTCCATTGTAGTTTCGGAAAGTGCGCTTG
AATCGATCCGAGAACATCCAAGCTTCGATCTGCTTTACTCGCTGTTCGTGTGAGATCATG
>uce-4796_p2 |design:crypto_Nuc-v1,designer:Greenwold,probes-locus:uce-4796,probes-probe:2,probes-source:guith1,probes-global-chromo:Guith1_scaffold_70,probes-global-start:314657,probes-global-end:314777,probes-local-start:50,probes-local-end:170
AGTTTCGGAAAGTGCGCTTGAATCGATCCGAGAACATCCAAGCTTCGATCTGCTTTACTC
GCTGTTCGTGTGAGATCATGTGACGCGGGTTCTTGCTATCAGATCTGATCCCAAAAGGTG
>uce-4796_p3 |design:crypto_Nuc-v1,designer:Greenwold,probes-locus:uce-4796,probes-probe:3,probes-source:crypto2293,probes-global-chromo:Crypto2293_scaffold_262,probes-global-start:103851,probes-global-end:103971,probes-local-start:10,probes-local-end:130
GTAGGGTGTAGGGTGAAGGGAGCAGACCCGCGCAGGCGCGCGACGTCCTCAGCGTTGTAG
TTGCGGAACGTGCGCTTGAAGCGGTCGCCCTCCATCCATTCCTTGATCTCCGCGGTGCGC
>uce-4796_p4 |design:crypto_Nuc-v1,designer:Greenwold,probes-locus:uce-4796,probes-probe:4,probes-source:crypto2293,probes-global-chromo:Crypto2293_scaffold_262,probes-global-start:103891,probes-global-end:104011,probes-local-start:50,probes-local-end:170
CGACGTCCTCAGCGTTGTAGTTGCGGAACGTGCGCTTGAAGCGGTCGCCCTCCATCCATT
CCTTGATCTCCGCGGTGCGCGCCTCGTGGGTCAGCATGTGGCGCGCGCCCTTCCCGGAGG
>uce-4794_p1 |design:crypto_Nuc-v1,designer:Greenwold,probes-locus:uce-4794,probes-probe:1,probes-source:guith1,probes-global-chromo:Guith1_scaffold_70,probes-global-start:313995,probes-global-end:314115,probes-local-start:10,probes-local-end:130
ATCCTGATTCGATTCGATCAGCTTGGCTGCTTCGGCATCTGTACGCGCAACAAGGACGGT
GTCTGCTCCGAGGATGTCGCACTGCAGGCGGGCAGCCATAAGACGGTCGATGTGCTCCCT
>uce-4794_p2 |design:crypto_Nuc-v1,designer:Greenwold,probes-locus:uce-4794,probes-probe:2,probes-source:guith1,probes-global-chromo:Guith1_scaffold_70,probes-global-start:314035,probes-global-end:314155,probes-local-start:50,probes-local-end:170
GTACGCGCAACAAGGACGGTGTCTGCTCCGAGGATGTCGCACTGCAGGCGGGCAGCCATA
AGACGGTCGATGTGCTCCCTTGTGGACACCAGCACCTTTCCTCCCATGTGTCCGCATTTC
>uce-4794_p3 |design:crypto_Nuc-v1,designer:Greenwold,probes-locus:uce-4794,probes-probe:3,probes-source:crypto2293,probes-global-chromo:Crypto2293_scaffold_262,probes-global-start:99604,probes-global-end:99724,probes-local-start:10,probes-local-end:130
GGTTGAGGGTGATGACCGTCTCGGCGCCGAGGATGTCGCACTGGAGGCGCGCGGCCATCA
GCCGGTCGATGTGCTCGCGCGTCGACACCAGAACCTGCCAGGGGTGAGGGGGGTCAGGAC
>uce-4794_p4 |design:crypto_Nuc-v1,designer:Greenwold,probes-locus:uce-4794,probes-probe:4,probes-source:crypto2293,probes-global-chromo:Crypto2293_scaffold_262,probes-global-start:99644,probes-global-end:99764,probes-local-start:50,probes-local-end:170
CTGGAGGCGCGCGGCCATCAGCCGGTCGATGTGCTCGCGCGTCGACACCAGAACCTGCCA
GGGGTGAGGGGGGTCAGGACACCTTACCGCCCATGTGGCCGCACTTCTTGGCTCTGTGGC
>uce-4795_p1 |design:crypto_Nuc-v1,designer:Greenwold,probes-locus:uce-4795,probes-probe:1,probes-source:guith1,probes-global-chromo:Guith1_scaffold_70,probes-global-start:314140,probes-global-end:314260,probes-local-start:10,probes-local-end:130
ATGTGTCCGCATTTCTTCGCTCCGTGCTTCTGGTCCTCGAAGTGGATCCCAGACGCTCCG
GATTCCACCATGGACTTGGTGAGGCGCATCACGGCCGTCATGCCACCATGCCCGGTGTCT
>uce-4795_p2 |design:crypto_Nuc-v1,designer:Greenwold,probes-locus:uce-4795,probes-probe:2,probes-source:guith1,probes-global-chromo:Guith1_scaffold_70,probes-global-start:314180,probes-global-end:314300,probes-local-start:50,probes-local-end:170
AGTGGATCCCAGACGCTCCGGATTCCACCATGGACTTGGTGAGGCGCATCACGGCCGTCA
TGCCACCATGCCCGGTGTCTCCGTCGGCGATGATAGGGCGGAGGTAATCGATCCCCTTGT
>uce-4795_p3 |design:crypto_Nuc-v1,designer:Greenwold,probes-locus:uce-4795,probes-probe:3,probes-source:crypto2293,probes-global-chromo:Crypto2293_scaffold_262,probes-global-start:100207,probes-global-end:100327,probes-local-start:10,probes-local-end:130
AAATGGTGTGTACCTTGCCGCCCATGTGGCCGCACTTCTTGGCGCCGTGACGCTGGTCCT
CAAAGTGGATCCCGGCCGCGCCCGCGTCGACCATGGACTTGGTGAGCCGCATTACCGCCG
>uce-4795_p4 |design:crypto_Nuc-v1,designer:Greenwold,probes-locus:uce-4795,probes-probe:4,probes-source:crypto2293,probes-global-chromo:Crypto2293_scaffold_262,probes-global-start:100247,probes-global-end:100367,probes-local-start:50,probes-local-end:170
GGCGCCGTGACGCTGGTCCTCAAAGTGGATCCCGGCCGCGCCCGCGTCGACCATGGACTT
GGTGAGCCGCATTACCGCCGTCATGCCTGCCAGGCGTATCGCGTCAGCAAGGCGTATCGC
>uce-4550_p1 |design:crypto_Nuc-v1,designer:Greenwold,probes-locus:uce-4550,probes-probe:1,probes-source:guith1,probes-global-chromo:Guith1_scaffold_231,probes-global-start:53118,probes-global-end:53238,probes-local-start:10,probes-local-end:130
TTGGTGAGCTGGGAGACACCAAGAACTTCTCCGAGTACGTCCAAAAGAACATGGCCCTCT
ACGCTCTCAGGAATGGCTGCCACCTGAGCACGCATGCTGCTGCTCATTTCGTCCGCGGAG
>uce-4550_p2 |design:crypto_Nuc-v1,designer:Greenwold,probes-locus:uce-4550,probes-probe:2,probes-source:guith1,probes-global-chromo:Guith1_scaffold_231,probes-global-start:53158,probes-global-end:53278,probes-local-start:50,probes-local-end:170
CCAAAAGAACATGGCCCTCTACGCTCTCAGGAATGGCTGCCACCTGAGCACGCATGCTGC
TGCTCATTTCGTCCGCGGAGAGATCGCGCATGCCATTCGTCACTCCCCTAAGATGTGCAA
>uce-4550_p3 |design:crypto_Nuc-v1,designer:Greenwold,probes-locus:uce-4550,probes-probe:3,probes-source:crypto2293,probes-global-chromo:Crypto2293_scaffold_384,probes-global-start:236285,probes-global-end:236405,probes-local-start:10,probes-local-end:130
GGGAAGCTGCTGGGGTGCGTGGGCGAGCTGGGCGACACCAAGAACTTCTCTGAGTTCGTG
AAGAAGAACATGGCGCTGTACGCGCTGCGGAACGGGGTGAAGCTAAGCGCTCACGCAGCA
>uce-4550_p4 |design:crypto_Nuc-v1,designer:Greenwold,probes-locus:uce-4550,probes-probe:4,probes-source:crypto2293,probes-global-chromo:Crypto2293_scaffold_384,probes-global-start:236325,probes-global-end:236445,probes-local-start:50,probes-local-end:170
AGAACTTCTCTGAGTTCGTGAAGAAGAACATGGCGCTGTACGCGCTGCGGAACGGGGTGA
AGCTAAGCGCTCACGCAGCAGCGCACTTCATCCGTGGGGAGGTGGCCTGGTCGATCCGGA
>uce-4003_p1 |design:crypto_Nuc-v1,designer:Greenwold,probes-locus:uce-4003,probes-probe:1,probes-source:guith1,probes-global-chromo:Guith1_scaffold_6,probes-global-start:216577,probes-global-end:216697,probes-local-start:10,probes-local-end:130
ACGTCAAGACTCAAGTCATAAATTGGAGAATTCGCACTACCTGAGAGAGCTCAACATCGG
TCTCTCCTTCATCCTGGGAGTATTCCTTCTTCTCATCACGAGACCAGTCGGACTCAGATT
>uce-4003_p2 |design:crypto_Nuc-v1,designer:Greenwold,probes-locus:uce-4003,probes-probe:2,probes-source:guith1,probes-global-chromo:Guith1_scaffold_6,probes-global-start:216617,probes-global-end:216737,probes-local-start:50,probes-local-end:170
CTGAGAGAGCTCAACATCGGTCTCTCCTTCATCCTGGGAGTATTCCTTCTTCTCATCACG
AGACCAGTCGGACTCAGATTCACTCTGGCCGACCTTCTCGTAACGCTGGAATCGAAGTCA
>uce-4003_p3 |design:crypto_Nuc-v1,designer:Greenwold,probes-locus:uce-4003,probes-probe:3,probes-source:crypto2293,probes-global-chromo:Crypto2293_scaffold_134,probes-global-start:322222,probes-global-end:322342,probes-local-start:10,probes-local-end:130
GCCAGTGGGGGGAGTGGGGGGAGAACCTCGGACATCTCGACGTCGGTCTCGCCTTCATCC
TGGGAGTACTCCTTCTTCTCGTCGCGCGACCAGTCGGACTCTGACTCGCTTTGACCGAGC
>uce-4003_p4 |design:crypto_Nuc-v1,designer:Greenwold,probes-locus:uce-4003,probes-probe:4,probes-source:crypto2293,probes-global-chromo:Crypto2293_scaffold_134,probes-global-start:322262,probes-global-end:322382,probes-local-start:50,probes-local-end:170
CGTCGGTCTCGCCTTCATCCTGGGAGTACTCCTTCTTCTCGTCGCGCGACCAGTCGGACT
CTGACTCGCTTTGACCGAGCTTTTCATACCGCTGCGTCACGCAGCGCAGGGGGTTGTGTC
>uce-4555_p1 |design:crypto_Nuc-v1,designer:Greenwold,probes-locus:uce-4555,probes-probe:1,probes-source:guith1,probes-global-chromo:Guith1_scaffold_9,probes-global-start:31055,probes-global-end:31175,probes-local-start:10,probes-local-end:130
TTGTCAGTCGCCTGCACGATGAGGTACTCGAACTTCCCTTCCTTCTCCAGCTCTTCGATC
ACCAGACGCACCAGCCACGACCCGCACCCGAGGCCTCCCAGCAGCGACAGCTCGGCCACG
>uce-4555_p2 |design:crypto_Nuc-v1,designer:Greenwold,probes-locus:uce-4555,probes-probe:2,probes-source:guith1,probes-global-chromo:Guith1_scaffold_9,probes-global-start:31095,probes-global-end:31215,probes-local-start:50,probes-local-end:170
CCTTCTCCAGCTCTTCGATCACCAGACGCACCAGCCACGACCCGCACCCGAGGCCTCCCA
GCAGCGACAGCTCGGCCACGTGTGGCCAAATGATCCCTTCTCCGTCGGGGTCTCCGCTCC
>uce-4555_p3 |design:crypto_Nuc-v1,designer:Greenwold,probes-locus:uce-4555,probes-probe:3,probes-source:crypto2293,probes-global-chromo:Crypto2293_scaffold_463,probes-global-start:312705,probes-global-end:312825,probes-local-start:10,probes-local-end:130
TCTCGTAGAAGGCTACGGAGTTATCCGTGGCCTGCACGATAAGAAAGTCGTGCTTCCCGC
CAGCCTCGAGCTGCTCGATGAGTAGGTTGACGAGGCGGGTCCCGCACCCGAGCCCCCCCA
>uce-4555_p4 |design:crypto_Nuc-v1,designer:Greenwold,probes-locus:uce-4555,probes-probe:4,probes-source:crypto2293,probes-global-chromo:Crypto2293_scaffold_463,probes-global-start:312745,probes-global-end:312865,probes-local-start:50,probes-local-end:170
AAGAAAGTCGTGCTTCCCGCCAGCCTCGAGCTGCTCGATGAGTAGGTTGACGAGGCGGGT
CCCGCACCCGAGCCCCCCCAGTAGTGACAGCTCCGCGACGTTGGGGAAGATGATCCCCTG
>uce-4005_p1 |design:crypto_Nuc-v1,designer:Greenwold,probes-locus:uce-4005,probes-probe:1,probes-source:guith1,probes-global-chromo:Guith1_scaffold_6,probes-global-start:219993,probes-global-end:220113,probes-local-start:10,probes-local-end:130
AAGAATATCACGTTCAAAGAACTTGGATTCTTCCTGCATGTTGACCCTGACAAGGCCGAG
AAGATAGCTCGAGACATGATTCTGGAGGATCGCATTGGAGGCAACATCGACCAGATAGAC
>uce-4005_p2 |design:crypto_Nuc-v1,designer:Greenwold,probes-locus:uce-4005,probes-probe:2,probes-source:guith1,probes-global-chromo:Guith1_scaffold_6,probes-global-start:220033,probes-global-end:220153,probes-local-start:50,probes-local-end:170
TTGACCCTGACAAGGCCGAGAAGATAGCTCGAGACATGATTCTGGAGGATCGCATTGGAG
GCAACATCGACCAGATAGACGGAATGATATACTTCGAGCATGGTTCCGACGCGATCAAGA
>uce-4005_p3 |design:crypto_Nuc-v1,designer:Greenwold,probes-locus:uce-4005,probes-probe:3,probes-source:crypto2293,probes-global-chromo:Crypto2293_scaffold_707,probes-global-start:145313,probes-global-end:145433,probes-local-start:10,probes-local-end:130
ATACGCGTTTTTCGTATATTCCGCAGGTTGCACCCGAAAAGGCGGAGTGGATCGCGCGCG
ACATGATTCTGGAGGAGCGGGTTGCGGGGACCATCGACCAGATCGACGCCATGATCTATT
>uce-4005_p4 |design:crypto_Nuc-v1,designer:Greenwold,probes-locus:uce-4005,probes-probe:4,probes-source:crypto2293,probes-global-chromo:Crypto2293_scaffold_707,probes-global-start:145353,probes-global-end:145473,probes-local-start:50,probes-local-end:170
GGCGGAGTGGATCGCGCGCGACATGATTCTGGAGGAGCGGGTTGCGGGGACCATCGACCA
GATCGACGCCATGATCTATTTCGACCAAGGTGCCCGAACCACGAAACACGCAACCCGCAA
>uce-5530_p1 |design:crypto_Nuc-v1,designer:Greenwold,probes-locus:uce-5530,probes-probe:1,probes-source:guith1,probes-global-chromo:Guith1_scaffold_14,probes-global-start:729148,probes-global-end:729268,probes-local-start:10,probes-local-end:130
ACGTAACTGAGATGTTCATGGCGTGCTCCTACGCCATCGACGGTGACTACATGTTCGGCG
TGACCGTCGGCCCCATCGCCATGGCGCTCGAGGCCCTGACGGAGTCGACGCTGCTCTTCA
>uce-5530_p2 |design:crypto_Nuc-v1,designer:Greenwold,probes-locus:uce-5530,probes-probe:2,probes-source:guith1,probes-global-chromo:Guith1_scaffold_14,probes-global-start:729188,probes-global-end:729308,probes-local-start:50,probes-local-end:170
CGGTGACTACATGTTCGGCGTGACCGTCGGCCCCATCGCCATGGCGCTCGAGGCCCTGAC
GGAGTCGACGCTGCTCTTCAACTATCACTCTCGCTTCGGGATCTGGGGCAAGAACTACGT
>uce-5530_p3 |design:crypto_Nuc-v1,designer:Greenwold,probes-locus:uce-5530,probes-probe:3,probes-source:crypto2293,probes-global-chromo:Crypto2293_scaffold_94,probes-global-start:150017,probes-global-end:150137,probes-local-start:10,probes-local-end:130
AGGTGCACGCGAACGAGGGGCAGTGTGACAACGTGGCAGAGGTGTTCATGGCATGTTCCT
ACGCGATCGATGGCGACTACATGTTCGGCGTCACCTGCACCCCCATCGCCAAGATGCTCG
>uce-5530_p4 |design:crypto_Nuc-v1,designer:Greenwold,probes-locus:uce-5530,probes-probe:4,probes-source:crypto2293,probes-global-chromo:Crypto2293_scaffold_94,probes-global-start:150057,probes-global-end:150177,probes-local-start:50,probes-local-end:170
GGTGTTCATGGCATGTTCCTACGCGATCGATGGCGACTACATGTTCGGCGTCACCTGCAC
CCCCATCGCCAAGATGCTCGAGGTCCGAACCCCCCCCCGTCCGATCTATCTATTTCGGCG
>uce-5532_p1 |design:crypto_Nuc-v1,designer:Greenwold,probes-locus:uce-5532,probes-probe:1,probes-source:guith1,probes-global-chromo:Guith1_scaffold_14,probes-global-start:745869,probes-global-end:745989,probes-local-start:10,probes-local-end:130
TTCCTTGCATGTACTGCGATAGATCCAGGACAGATCCGAATTCAAACTTATCGTTGATCT
TGACATTGGCGTCTCTGACCGGGTCGTACTCGAACCGCTTCAGGTGCAAGTGGAGTACAG
>uce-5532_p2 |design:crypto_Nuc-v1,designer:Greenwold,probes-locus:uce-5532,probes-probe:2,probes-source:guith1,probes-global-chromo:Guith1_scaffold_14,probes-global-start:745909,probes-global-end:746029,probes-local-start:50,probes-local-end:170
TTCAAACTTATCGTTGATCTTGACATTGGCGTCTCTGACCGGGTCGTACTCGAACCGCTT
CAGGTGCAAGTGGAGTACAGGGGGGAGGGAGAGGAACGCACATCCCTTCTCAGCATCTTG
>uce-5532_p3 |design:crypto_Nuc-v1,designer:Greenwold,probes-locus:uce-5532,probes-probe:3,probes-source:crypto2293,probes-global-chromo:Crypto2293_scaffold_468,probes-global-start:238200,probes-global-end:238320,probes-local-start:10,probes-local-end:130
TCGGGCGCACGCACCACTTGGTCGAACTCGAAGCGGTCGTTGATCTTGACGTTCGCGTCC
TTCATGGGGTCGTACTCGAAGCGCTTCAGGTGCAGATGGAGGACCGGCGGGAAGCTTAGA
>uce-5532_p4 |design:crypto_Nuc-v1,designer:Greenwold,probes-locus:uce-5532,probes-probe:4,probes-source:crypto2293,probes-global-chromo:Crypto2293_scaffold_468,probes-global-start:238240,probes-global-end:238360,probes-local-start:50,probes-local-end:170
TGATCTTGACGTTCGCGTCCTTCATGGGGTCGTACTCGAAGCGCTTCAGGTGCAGATGGA
GGACCGGCGGGAAGCTTAGAAACGTGCACCCCTGGGAGTGAGGGTGTGGGGTTCAGAATT
>uce-5534_p1 |design:crypto_Nuc-v1,designer:Greenwold,probes-locus:uce-5534,probes-probe:1,probes-source:guith1,probes-global-chromo:Guith1_scaffold_14,probes-global-start:759692,probes-global-end:759812,probes-local-start:10,probes-local-end:130
TGCTGCTGCAGCGTCACGGACTGCACGGCGGATCATAGGCATTGCAAGGCATACAGATAT
CGCAGGAGGCGAGCAGAGCTGGCGTCGAAGAGGATGGCGGCAGTGGCGGACAAGAGGGTG
>uce-5534_p2 |design:crypto_Nuc-v1,designer:Greenwold,probes-locus:uce-5534,probes-probe:2,probes-source:guith1,probes-global-chromo:Guith1_scaffold_14,probes-global-start:759732,probes-global-end:759852,probes-local-start:50,probes-local-end:170
ATTGCAAGGCATACAGATATCGCAGGAGGCGAGCAGAGCTGGCGTCGAAGAGGATGGCGG
CAGTGGCGGACAAGAGGGTGAAGAAGACCATCACCAAGCCCAAGACGCCGACCATGGCGA
>uce-5849_p1 |design:crypto_Nuc-v1,designer:Greenwold,probes-locus:uce-5849,probes-probe:1,probes-source:guith1,probes-global-chromo:Guith1_scaffold_10,probes-global-start:913013,probes-global-end:913133,probes-local-start:10,probes-local-end:130
TTGAGCGTGCTAGCTCGGGCAAGGTGGAGCCCCAGCAGTTCCCCAAGGACATGATCTTCG
AGCAGGATCCTGAGCAGATTCTTTCCGCTATCCTTCCCCTCTACTTCAACGGTCAGATCC
>uce-5849_p2 |design:crypto_Nuc-v1,designer:Greenwold,probes-locus:uce-5849,probes-probe:2,probes-source:guith1,probes-global-chromo:Guith1_scaffold_10,probes-global-start:913053,probes-global-end:913173,probes-local-start:50,probes-local-end:170
CCCCAAGGACATGATCTTCGAGCAGGATCCTGAGCAGATTCTTTCCGCTATCCTTCCCCT
CTACTTCAACGGTCAGATCCTCCGCCAGATGCAGGAGTCTGTCGCCTCCGAGCTTGCTGC
>uce-5849_p3 |design:crypto_Nuc-v1,designer:Greenwold,probes-locus:uce-5849,probes-probe:3,probes-source:crypto2293,probes-global-chromo:Crypto2293_scaffold_481,probes-global-start:327787,probes-global-end:327907,probes-local-start:10,probes-local-end:130
TCCTCGACCGGCAAGGTGGAGCCGGAGGAGTTCCCCAAGGACATGATCTTCGAGCAGGAC
CCCGAGCAGATCCTCTCCGCGATCCTCCCGCTCTACTTCAACGGGCAGCTCCTCCGCCAG
>uce-5849_p4 |design:crypto_Nuc-v1,designer:Greenwold,probes-locus:uce-5849,probes-probe:4,probes-source:crypto2293,probes-global-chromo:Crypto2293_scaffold_481,probes-global-start:327827,probes-global-end:327947,probes-local-start:50,probes-local-end:170
ACATGATCTTCGAGCAGGACCCCGAGCAGATCCTCTCCGCGATCCTCCCGCTCTACTTCA
ACGGGCAGCTCCTCCGCCAGATGCAGGAGTCGGTCGCGTCGGAGCTCGCGGCGCGCATGA
>uce-5848_p1 |design:crypto_Nuc-v1,designer:Greenwold,probes-locus:uce-5848,probes-probe:1,probes-source:guith1,probes-global-chromo:Guith1_scaffold_10,probes-global-start:912800,probes-global-end:912920,probes-local-start:10,probes-local-end:130
CCACCGCTGATCAGGCCACTCCTATCGCCCAGAACCTCCTCGCCACCTACCTCGCTGGAG
ATGCTGACCGTGTTGAGCTCCTCTACACCAAGTTCACCTCCCTCATCTCTTCTGAGCCAT
>uce-5848_p2 |design:crypto_Nuc-v1,designer:Greenwold,probes-locus:uce-5848,probes-probe:2,probes-source:guith1,probes-global-chromo:Guith1_scaffold_10,probes-global-start:912840,probes-global-end:912960,probes-local-start:50,probes-local-end:170
CGCCACCTACCTCGCTGGAGATGCTGACCGTGTTGAGCTCCTCTACACCAAGTTCACCTC
CCTCATCTCTTCTGAGCCATCTGTCCGCACTATGCTTCCCCTTAGCCCAACTGGTATCGA
>uce-5848_p3 |design:crypto_Nuc-v1,designer:Greenwold,probes-locus:uce-5848,probes-probe:3,probes-source:crypto2293,probes-global-chromo:Crypto2293_scaffold_481,probes-global-start:328009,probes-global-end:328129,probes-local-start:10,probes-local-end:130
CCACCGCCGAGCAGGCCACTGGCATCGCTGACTCCCTCCTCGCGACCTACCTCGCGGGCG
ACGCCGACCGCGTGGAGCTCATCTACACCAAGTTCACCTCCCTGGTGTCCTCGGAGCCCC
>uce-5848_p4 |design:crypto_Nuc-v1,designer:Greenwold,probes-locus:uce-5848,probes-probe:4,probes-source:crypto2293,probes-global-chromo:Crypto2293_scaffold_481,probes-global-start:328049,probes-global-end:328169,probes-local-start:50,probes-local-end:170
CGCGACCTACCTCGCGGGCGACGCCGACCGCGTGGAGCTCATCTACACCAAGTTCACCTC
CCTGGTGTCCTCGGAGCCCCAGATCCGCACGATGCTCCCCCTCAGCCCCACGGGCATCGA
>uce-5022_p1 |design:crypto_Nuc-v1,designer:Greenwold,probes-locus:uce-5022,probes-probe:1,probes-source:guith1,probes-global-chromo:Guith1_scaffold_38,probes-global-start:272961,probes-global-end:273081,probes-local-start:10,probes-local-end:130
AGCGGCGAGTGCAGCGACTGGATGGACAACAAGAGCGAGCGGCCGCTGAAGACGCTGGAG
AGGTTGGGGCTGGTGGACGAGAGGCTGGTGGCTGTGCACATGACCCAGCTGGACGACGAG
>uce-5022_p2 |design:crypto_Nuc-v1,designer:Greenwold,probes-locus:uce-5022,probes-probe:2,probes-source:guith1,probes-global-chromo:Guith1_scaffold_38,probes-global-start:273001,probes-global-end:273121,probes-local-start:50,probes-local-end:170
GGCCGCTGAAGACGCTGGAGAGGTTGGGGCTGGTGGACGAGAGGCTGGTGGCTGTGCACA
TGACCCAGCTGGACGACGAGGAGATCGAGCTGCTGGCAAAGAGAGGGGTAAGGGAGGGGA
>uce-5022_p3 |design:crypto_Nuc-v1,designer:Greenwold,probes-locus:uce-5022,probes-probe:3,probes-source:crypto2293,probes-global-chromo:Crypto2293_scaffold_1547,probes-global-start:13028,probes-global-end:13148,probes-local-start:10,probes-local-end:130
TAAACCCTAAAGCCGAAAGCCTCAACGCAGGTGGCGACGCTGCAGCGGCTGGGGATGGTG
AACGAGAGGTTGGTGGCAGTGCACATGACGCAGATGACCGATGAGGAGATTGTGGTGATG
>uce-5022_p4 |design:crypto_Nuc-v1,designer:Greenwold,probes-locus:uce-5022,probes-probe:4,probes-source:crypto2293,probes-global-chromo:Crypto2293_scaffold_1547,probes-global-start:13068,probes-global-end:13188,probes-local-start:50,probes-local-end:170
TGCAGCGGCTGGGGATGGTGAACGAGAGGTTGGTGGCAGTGCACATGACGCAGATGACCG
ATGAGGAGATTGTGGTGATGGCCGCGGGCAAGGTCCCCCCCCCGCGGCCCGCCTGCCTGG
>uce-5020_p1 |design:crypto_Nuc-v1,designer:Greenwold,probes-locus:uce-5020,probes-probe:1,probes-source:guith1,probes-global-chromo:Guith1_scaffold_38,probes-global-start:272404,probes-global-end:272524,probes-local-start:10,probes-local-end:130
AGTACCCAGACGTCCCCGTCACCTTCTCCAGTCCCTCCAGCGTTCTCATGCCGGGGTTCG
TAAACTGCCACACCCACTCTGCCATGACACTGCTGAGGGGGCTGGCGGATGACCTGGAGC
>uce-5020_p2 |design:crypto_Nuc-v1,designer:Greenwold,probes-locus:uce-5020,probes-probe:2,probes-source:guith1,probes-global-chromo:Guith1_scaffold_38,probes-global-start:272444,probes-global-end:272564,probes-local-start:50,probes-local-end:170
CGTTCTCATGCCGGGGTTCGTAAACTGCCACACCCACTCTGCCATGACACTGCTGAGGGG
GCTGGCGGATGACCTGGAGCTCATGCCCTGGCTCAACAATCACATCTGGCCGGCTGAAGG
>uce-5020_p3 |design:crypto_Nuc-v1,designer:Greenwold,probes-locus:uce-5020,probes-probe:3,probes-source:crypto2293,probes-global-chromo:Crypto2293_scaffold_1547,probes-global-start:15914,probes-global-end:16034,probes-local-start:10,probes-local-end:130
CGCTGGGAGGGCAAGGAGAGTGTGCTTCTGCCCGGCTTCATCAACTGCCACACTCACTCC
GCCATGACGCTTCTTCGCGGCATCGCTGATGACCTCTCCCTCATGCCGTGGCTCCACGAG
>uce-5020_p4 |design:crypto_Nuc-v1,designer:Greenwold,probes-locus:uce-5020,probes-probe:4,probes-source:crypto2293,probes-global-chromo:Crypto2293_scaffold_1547,probes-global-start:15954,probes-global-end:16074,probes-local-start:50,probes-local-end:170
TCAACTGCCACACTCACTCCGCCATGACGCTTCTTCGCGGCATCGCTGATGACCTCTCCC
TCATGCCGTGGCTCCACGAGCACATCTGGCCCGCCGAGGTGCCTGCCTGCCCCAGCCCCG
>uce-5840_p1 |design:crypto_Nuc-v1,designer:Greenwold,probes-locus:uce-5840,probes-probe:1,probes-source:guith1,probes-global-chromo:Guith1_scaffold_10,probes-global-start:842850,probes-global-end:842970,probes-local-start:10,probes-local-end:130
CATCGTGTCAGTGATGGCCTTCTTGAACTCGAAGCCTCCCTCCTCCCTCAAGATCGTGCT
CAGGAAGTTGATGAGCACCCGATGCTTCTGCGGATACTTCAAGCAGAGAGCACGGATCGC
>uce-5840_p2 |design:crypto_Nuc-v1,designer:Greenwold,probes-locus:uce-5840,probes-probe:2,probes-source:guith1,probes-global-chromo:Guith1_scaffold_10,probes-global-start:842890,probes-global-end:843010,probes-local-start:50,probes-local-end:170
TCCTCCCTCAAGATCGTGCTCAGGAAGTTGATGAGCACCCGATGCTTCTGCGGATACTTC
AAGCAGAGAGCACGGATCGCGTCCACCACCATGATCTTGAACTCGTCAGCAATCTCAGAC
>uce-5840_p3 |design:crypto_Nuc-v1,designer:Greenwold,probes-locus:uce-5840,probes-probe:3,probes-source:crypto2293,probes-global-chromo:Crypto2293_scaffold_231,probes-global-start:407971,probes-global-end:408091,probes-local-start:10,probes-local-end:130
TATATATGACCCTACAATACATGCACGTACCTTCTTGAACTCGAATCCGCCCTCCTCGCG
GAGAACGTTGGAGAGGAAGTTGATGAGGGTGCGGTGCTTCTGCGGGTACTTGAGGCACAG
>uce-5840_p4 |design:crypto_Nuc-v1,designer:Greenwold,probes-locus:uce-5840,probes-probe:4,probes-source:crypto2293,probes-global-chromo:Crypto2293_scaffold_231,probes-global-start:408011,probes-global-end:408131,probes-local-start:50,probes-local-end:170
TCGAATCCGCCCTCCTCGCGGAGAACGTTGGAGAGGAAGTTGATGAGGGTGCGGTGCTTC
TGCGGGTACTTGAGGCACAGCGCGCGGATCGCGTCGACCACCATCACCTTTTTGTTGCAC
>uce-3479_p1 |design:crypto_Nuc-v1,designer:Greenwold,probes-locus:uce-3479,probes-probe:1,probes-source:guith1,probes-global-chromo:Guith1_scaffold_37,probes-global-start:428458,probes-global-end:428578,probes-local-start:10,probes-local-end:130
GGCTCACCTCTAAGACGACGATACCAAATGGCTCGTTACGCGATGGGATGCAGACGCAGT
CTGTGCTCTTGAAGAGCTCGACGAGCGGCCGGCCTGACATGCTGCCGAGAAAGCGGACGG
>uce-3479_p2 |design:crypto_Nuc-v1,designer:Greenwold,probes-locus:uce-3479,probes-probe:2,probes-source:guith1,probes-global-chromo:Guith1_scaffold_37,probes-global-start:428498,probes-global-end:428618,probes-local-start:50,probes-local-end:170
CGATGGGATGCAGACGCAGTCTGTGCTCTTGAAGAGCTCGACGAGCGGCCGGCCTGACAT
GCTGCCGAGAAAGCGGACGGCATTTGACACACCGAGCTCATTCACTCTGTCAAGGAGGAC
>uce-3479_p3 |design:crypto_Nuc-v1,designer:Greenwold,probes-locus:uce-3479,probes-probe:3,probes-source:crypto2293,probes-global-chromo:Crypto2293_scaffold_317,probes-global-start:283263,probes-global-end:283383,probes-local-start:10,probes-local-end:130
CCGACGCCCACGCCTCGAGCACCACGATGCCGAAGGGCTCGTTGCGGCTCGGGATGCACA
CGCAGTCCGTGCTCTTGAACAGCTCGACGAGCGGACGCCCGGACATGCTCCCGAGGAAGC
>uce-5847_p1 |design:crypto_Nuc-v1,designer:Greenwold,probes-locus:uce-5847,probes-probe:1,probes-source:guith1,probes-global-chromo:Guith1_scaffold_10,probes-global-start:912540,probes-global-end:912660,probes-local-start:10,probes-local-end:130
CCAGCGCTTGAAGAAGGACAACTTCGACTCCCCTCTCATGACCGAGCGCGCTGTCAAGAA
GGTTCTCCTCGTGATCATGACCGGCGACCGTGGACTTTGCGGAGGATACAACTCGTATGC
>uce-5847_p2 |design:crypto_Nuc-v1,designer:Greenwold,probes-locus:uce-5847,probes-probe:2,probes-source:guith1,probes-global-chromo:Guith1_scaffold_10,probes-global-start:912580,probes-global-end:912700,probes-local-start:50,probes-local-end:170
ACCGAGCGCGCTGTCAAGAAGGTTCTCCTCGTGATCATGACCGGCGACCGTGGACTTTGC
GGAGGATACAACTCGTATGCCATCAAGAAGGCAGAGGGTCGTATCAGGGAGCTCTTGGCC
>uce-5847_p3 |design:crypto_Nuc-v1,designer:Greenwold,probes-locus:uce-5847,probes-probe:3,probes-source:crypto2293,probes-global-chromo:Crypto2293_scaffold_481,probes-global-start:328270,probes-global-end:328390,probes-local-start:10,probes-local-end:130
CTCGCGCGCCTCAAGAAGGACAACTACGACTCCCCCCTCATGAACGAGCGCCCGGTGAAC
AAGGTGCTCCTTGTCGTGATGTCTGGCGACCGCGGGCTGTGCGGTGGATACAACGCCTAC
>uce-5847_p4 |design:crypto_Nuc-v1,designer:Greenwold,probes-locus:uce-5847,probes-probe:4,probes-source:crypto2293,probes-global-chromo:Crypto2293_scaffold_481,probes-global-start:328310,probes-global-end:328430,probes-local-start:50,probes-local-end:170
TGAACGAGCGCCCGGTGAACAAGGTGCTCCTTGTCGTGATGTCTGGCGACCGCGGGCTGT
GCGGTGGATACAACGCCTACGCCATCAAGAAGGCCGAGAAGCGCATCAAGGAGCTCAACG
>uce-5846_p1 |design:crypto_Nuc-v1,designer:Greenwold,probes-locus:uce-5846,probes-probe:1,probes-source:guith1,probes-global-chromo:Guith1_scaffold_10,probes-global-start:912355,probes-global-end:912475,probes-local-start:10,probes-local-end:130
CGCGCATGTGGACCTATGATGGGTATCAAGGAGCTCAGAGATCGTGTCACCTCGGTGAAG
AACACCAAGAAGATCACCTCTGCTATGCGCCTCGTTGCTGCTGCCAAGGTTCGTCGTGCT
>uce-5846_p2 |design:crypto_Nuc-v1,designer:Greenwold,probes-locus:uce-5846,probes-probe:2,probes-source:guith1,probes-global-chromo:Guith1_scaffold_10,probes-global-start:912395,probes-global-end:912515,probes-local-start:50,probes-local-end:170
ATCGTGTCACCTCGGTGAAGAACACCAAGAAGATCACCTCTGCTATGCGCCTCGTTGCTG
CTGCCAAGGTTCGTCGTGCTCAGGATGCCGTTCTCAAGACCAGGCCCTTCTCCGAGACCC
>uce-5846_p3 |design:crypto_Nuc-v1,designer:Greenwold,probes-locus:uce-5846,probes-probe:3,probes-source:crypto2293,probes-global-chromo:Crypto2293_scaffold_481,probes-global-start:328445,probes-global-end:328565,probes-local-start:10,probes-local-end:130
TGGCATGCAGATGGGCGTGAAGGAGCTTCGCGACCGTGTGACGTCGGTGAAGAACACCCG
TAAGATCACCATGGCGATGAAGCTTGTGTCGGCCGCCAAGGTGCGCCGCGCGCAGGACGC
>uce-5846_p4 |design:crypto_Nuc-v1,designer:Greenwold,probes-locus:uce-5846,probes-probe:4,probes-source:crypto2293,probes-global-chromo:Crypto2293_scaffold_481,probes-global-start:328485,probes-global-end:328605,probes-local-start:50,probes-local-end:170
ACGTCGGTGAAGAACACCCGTAAGATCACCATGGCGATGAAGCTTGTGTCGGCCGCCAAG
GTGCGCCGCGCGCAGGACGCCGTGCTCAAGACCCGCCCGTTCTCTGACACCCTCCAGAAG
>uce-3300_p1 |design:crypto_Nuc-v1,designer:Greenwold,probes-locus:uce-3300,probes-probe:1,probes-source:guith1,probes-global-chromo:Guith1_scaffold_39,probes-global-start:404691,probes-global-end:404811,probes-local-start:10,probes-local-end:130
GTGATCGCTGCTGATTCATCTTGGCCCTTGGCGCAACTCCATCAATGGCCATGTAGAGCA
TTTTTCGTGGCCTGATGATGTTGAAGACACGGTCGATGTACTTGTAGATGGCAAGGTACA
>uce-3300_p2 |design:crypto_Nuc-v1,designer:Greenwold,probes-locus:uce-3300,probes-probe:2,probes-source:guith1,probes-global-chromo:Guith1_scaffold_39,probes-global-start:404731,probes-global-end:404851,probes-local-start:50,probes-local-end:170
ATCAATGGCCATGTAGAGCATTTTTCGTGGCCTGATGATGTTGAAGACACGGTCGATGTA
CTTGTAGATGGCAAGGTACATCTCCTCTTCAGTGACTGGTGCAGGAAGATCTTCAGGATG
>uce-3300_p3 |design:crypto_Nuc-v1,designer:Greenwold,probes-locus:uce-3300,probes-probe:3,probes-source:crypto2293,probes-global-chromo:Crypto2293_scaffold_99,probes-global-start:298032,probes-global-end:298152,probes-local-start:10,probes-local-end:130
TGGCGGCTTTGAAGCGGCGCGCGCGCTGCTGGTTCATCTTGGCGCGCGGCGCGACGCCGT
CGACTGCGAGGAAGAGCACCTGGCGCGGCTTGACGAGCTGGACGAGGTTGTCGAGGAAAG
>uce-3300_p4 |design:crypto_Nuc-v1,designer:Greenwold,probes-locus:uce-3300,probes-probe:4,probes-source:crypto2293,probes-global-chromo:Crypto2293_scaffold_99,probes-global-start:298072,probes-global-end:298192,probes-local-start:50,probes-local-end:170
GGCGCGCGGCGCGACGCCGTCGACTGCGAGGAAGAGCACCTGGCGCGGCTTGACGAGCTG
GACGAGGTTGTCGAGGAAAGAGAAGATGGCGAGGAACATCTCCTCACGCGTCAGGTCGCG
>uce-449_p1 |design:crypto_Nuc-v1,designer:Greenwold,probes-locus:uce-449,probes-probe:1,probes-source:guith1,probes-global-chromo:Guith1_scaffold_98,probes-global-start:164720,probes-global-end:164840,probes-local-start:10,probes-local-end:130
CTACTGAGAGGATCTCACATGTTAAAGCATCCCGGACACTTCACATCCATGAAAAAGCTG
TTAGGAGTTGGTACAAGCCTCTTGAGCTTGTGTTTACGCTTCTCGGCAGCTGGATTAGGG
>uce-449_p2 |design:crypto_Nuc-v1,designer:Greenwold,probes-locus:uce-449,probes-probe:2,probes-source:guith1,probes-global-chromo:Guith1_scaffold_98,probes-global-start:164760,probes-global-end:164880,probes-local-start:50,probes-local-end:170
TCACATCCATGAAAAAGCTGTTAGGAGTTGGTACAAGCCTCTTGAGCTTGTGTTTACGCT
TCTCGGCAGCTGGATTAGGGTGAAGCAGATCGTCCTCAATCTGTTACCGAACGAGTCAGT
>uce-449_p3 |design:crypto_Nuc-v1,designer:Greenwold,probes-locus:uce-449,probes-probe:3,probes-source:crypto2293,probes-global-chromo:Crypto2293_scaffold_54,probes-global-start:685018,probes-global-end:685138,probes-local-start:10,probes-local-end:130
GGGACGGGATGAGCGCTCACCCGGGCACTTCACGTCCATGAAGTAGCTGTTCGGGCTCTG
TACAAGCCTCTTGAGCTTGTGCTTCTTCTTCTCCAGGGCGGGGTTAGGGTGAAGAAGGTC
>uce-449_p4 |design:crypto_Nuc-v1,designer:Greenwold,probes-locus:uce-449,probes-probe:4,probes-source:crypto2293,probes-global-chromo:Crypto2293_scaffold_54,probes-global-start:685058,probes-global-end:685178,probes-local-start:50,probes-local-end:170
AAGTAGCTGTTCGGGCTCTGTACAAGCCTCTTGAGCTTGTGCTTCTTCTTCTCCAGGGCG
GGGTTAGGGTGAAGAAGGTCATCCTCAAGCTGCGTGGGGGGAGAAAGGTTAGACCAGCCA
>uce-446_p1 |design:crypto_Nuc-v1,designer:Greenwold,probes-locus:uce-446,probes-probe:1,probes-source:guith1,probes-global-chromo:Guith1_scaffold_98,probes-global-start:96275,probes-global-end:96395,probes-local-start:10,probes-local-end:130
GAAGTCCGGTCGCTGACGATCCACGTACATCCAAACTGTGGTACATTCCAAAGACTCTGC
AACCTCCAGAAGGGAGACCAGCGACTGCTTGCTCGAAGCTGAAATGGTTGAGGGTGCCGC
>uce-446_p2 |design:crypto_Nuc-v1,designer:Greenwold,probes-locus:uce-446,probes-probe:2,probes-source:guith1,probes-global-chromo:Guith1_scaffold_98,probes-global-start:96315,probes-global-end:96435,probes-local-start:50,probes-local-end:170
GTACATTCCAAAGACTCTGCAACCTCCAGAAGGGAGACCAGCGACTGCTTGCTCGAAGCT
GAAATGGTTGAGGGTGCCGCAATGTAAAACTGGGATTTCTCACAGCTGTAGTGAGCACTC
>uce-446_p3 |design:crypto_Nuc-v1,designer:Greenwold,probes-locus:uce-446,probes-probe:3,probes-source:crypto2293,probes-global-chromo:Crypto2293_scaffold_118,probes-global-start:52027,probes-global-end:52147,probes-local-start:10,probes-local-end:130
AACGTCGAGACCACCGCAATGAAGTCCGGGCGCTTCCGGTCCACGTACATCCACGCCGTG
GTGCACTCCACGGCCTCGGCCACCTCGAGCAGCGAGACCAGCGAGCTTTTGCTGCTCGAG
>uce-446_p4 |design:crypto_Nuc-v1,designer:Greenwold,probes-locus:uce-446,probes-probe:4,probes-source:crypto2293,probes-global-chromo:Crypto2293_scaffold_118,probes-global-start:52067,probes-global-end:52187,probes-local-start:50,probes-local-end:170
CCACGTACATCCACGCCGTGGTGCACTCCACGGCCTCGGCCACCTCGAGCAGCGAGACCA
GCGAGCTTTTGCTGCTCGAGCAGATGGTCGTGGGCGCGGCGATGTAGAACTGCGCGCGGT
>uce-441_p1 |design:crypto_Nuc-v1,designer:Greenwold,probes-locus:uce-441,probes-probe:1,probes-source:guith1,probes-global-chromo:Guith1_scaffold_98,probes-global-start:33580,probes-global-end:33700,probes-local-start:10,probes-local-end:130
GAGGAGAAGAACAAGCCTCGTGAGATCTTCGACGGCTACCATATATGGCATGAATGGATG
TCAAGGACGGCAAACAAGCCTTTCTGGCACTGCAAAGAGACAGGAGAGACACGATGGGAG
>uce-441_p2 |design:crypto_Nuc-v1,designer:Greenwold,probes-locus:uce-441,probes-probe:2,probes-source:guith1,probes-global-chromo:Guith1_scaffold_98,probes-global-start:33620,probes-global-end:33740,probes-local-start:50,probes-local-end:170
ATATATGGCATGAATGGATGTCAAGGACGGCAAACAAGCCTTTCTGGCACTGCAAAGAGA
CAGGAGAGACACGATGGGAGCCACCGAAACGACAGGCGGTGCAGGACCAGGACAGAGCTC
>uce-441_p3 |design:crypto_Nuc-v1,designer:Greenwold,probes-locus:uce-441,probes-probe:3,probes-source:crypto2293,probes-global-chromo:Crypto2293_scaffold_118,probes-global-start:614444,probes-global-end:614564,probes-local-start:10,probes-local-end:130
AGCGCCGAAGAAGGAGACGCAGCTGCGGCCTGAGGAGATTTTCGACGGGTATCACGTCTG
GCGGAAGTGGGACTCGAAGACGGCCGGGAAGCCGTTCTGGCACTGCAAGGAGACTGGCGA
>uce-441_p4 |design:crypto_Nuc-v1,designer:Greenwold,probes-locus:uce-441,probes-probe:4,probes-source:crypto2293,probes-global-chromo:Crypto2293_scaffold_118,probes-global-start:614484,probes-global-end:614604,probes-local-start:50,probes-local-end:170
TTCGACGGGTATCACGTCTGGCGGAAGTGGGACTCGAAGACGGCCGGGAAGCCGTTCTGG
CACTGCAAGGAGACTGGCGAGCAGCGCTGGGAGCGCCCTGAGGTCTAGCTCTGTCTCACT
>uce-3303_p1 |design:crypto_Nuc-v1,designer:Greenwold,probes-locus:uce-3303,probes-probe:1,probes-source:guith1,probes-global-chromo:Guith1_scaffold_39,probes-global-start:431487,probes-global-end:431607,probes-local-start:10,probes-local-end:130
CAATAGAGTCCTCACTCTTGAATTAATCTCCCGTGAGCCATGAAGTCTGAGCATTTCTCG
AGGAAGGATCTAGGTTCAAGGATGAAAGTCGGAAGAGTGACGCGCGAGAGGTCCATCCCC
>uce-3303_p2 |design:crypto_Nuc-v1,designer:Greenwold,probes-locus:uce-3303,probes-probe:2,probes-source:guith1,probes-global-chromo:Guith1_scaffold_39,probes-global-start:431527,probes-global-end:431647,probes-local-start:50,probes-local-end:170
TGAAGTCTGAGCATTTCTCGAGGAAGGATCTAGGTTCAAGGATGAAAGTCGGAAGAGTGA
CGCGCGAGAGGTCCATCCCCGTTTTCAGCTGACGAATCATGGCCATCAAGATGCTCTTCG
>uce-3303_p3 |design:crypto_Nuc-v1,designer:Greenwold,probes-locus:uce-3303,probes-probe:3,probes-source:crypto2293,probes-global-chromo:Crypto2293_scaffold_162,probes-global-start:84381,probes-global-end:84501,probes-local-start:10,probes-local-end:130
ATGCGATGATTTTGCCGTGGGCCATGAAGTCGGCGCACTTTTCGAGGAAGGAGCGGGGCT
CCAGGATGAAGGTCGGGAGGGTAACGCGGGAGAGGTCCATTCCAGACTTGAGCTGGCCGA
>uce-3303_p4 |design:crypto_Nuc-v1,designer:Greenwold,probes-locus:uce-3303,probes-probe:4,probes-source:crypto2293,probes-global-chromo:Crypto2293_scaffold_162,probes-global-start:84421,probes-global-end:84541,probes-local-start:50,probes-local-end:170
TTCGAGGAAGGAGCGGGGCTCCAGGATGAAGGTCGGGAGGGTAACGCGGGAGAGGTCCAT
TCCAGACTTGAGCTGGCCGATCATCGACATGAGGATCGAGCGCGGCTTCTCGTCGAGCTT
>uce-3419_p1 |design:crypto_Nuc-v1,designer:Greenwold,probes-locus:uce-3419,probes-probe:1,probes-source:guith1,probes-global-chromo:Guith1_scaffold_34,probes-global-start:533645,probes-global-end:533765,probes-local-start:10,probes-local-end:130
GCTGAAGCCCTCCAGCACCTCCCAGAACATCTGGATGTGGGGCGAGTCCGCAGAGAAGGA
TCCGCGGTAGCGCGTGTGGCGCTTGAGGGTTGCGATGTCGATCTCGGGGATCCCGCAGAC
>uce-3419_p2 |design:crypto_Nuc-v1,designer:Greenwold,probes-locus:uce-3419,probes-probe:2,probes-source:guith1,probes-global-chromo:Guith1_scaffold_34,probes-global-start:533685,probes-global-end:533805,probes-local-start:50,probes-local-end:170
GGCGAGTCCGCAGAGAAGGATCCGCGGTAGCGCGTGTGGCGCTTGAGGGTTGCGATGTCG
ATCTCGGGGATCCCGCAGACGCGCCGCTCGAGCTCTTCGTGGGTCATGAGGCAGAGCATG
>uce-3414_p1 |design:crypto_Nuc-v1,designer:Greenwold,probes-locus:uce-3414,probes-probe:1,probes-source:guith1,probes-global-chromo:Guith1_scaffold_34,probes-global-start:519643,probes-global-end:519763,probes-local-start:10,probes-local-end:130
AGTCTGTGTGTCCCTTATATGTATGCATACATCTCCCCGTGTACATGTCCCACGCCTTCA
CCGTCTTGTCCAGAGACCCGCTGTACAGGACGCTGCTCGCCATGTCGGCTTCCACGCAGC
>uce-3414_p2 |design:crypto_Nuc-v1,designer:Greenwold,probes-locus:uce-3414,probes-probe:2,probes-source:guith1,probes-global-chromo:Guith1_scaffold_34,probes-global-start:519683,probes-global-end:519803,probes-local-start:50,probes-local-end:170
GTACATGTCCCACGCCTTCACCGTCTTGTCCAGAGACCCGCTGTACAGGACGCTGCTCGC
CATGTCGGCTTCCACGCAGCTGATCCAGTGGCTGTGTCCTTCAGCCGCGTTGAACCTGCT
>uce-3414_p3 |design:crypto_Nuc-v1,designer:Greenwold,probes-locus:uce-3414,probes-probe:3,probes-source:crypto2293,probes-global-chromo:Crypto2293_scaffold_314,probes-global-start:101411,probes-global-end:101531,probes-local-start:10,probes-local-end:130
CATCGGTCAAAAGTGGAGGGCCCTCAGCACCATATCCCACGCCTTGACCACCCGGTCCAT
CCCGCCGCTGTACACGATGCTGCTCGCCGGATCGATGTCCACGCACGTCACCCAGTGCGA
>uce-3414_p4 |design:crypto_Nuc-v1,designer:Greenwold,probes-locus:uce-3414,probes-probe:4,probes-source:crypto2293,probes-global-chromo:Crypto2293_scaffold_314,probes-global-start:101451,probes-global-end:101571,probes-local-start:50,probes-local-end:170
GCCTTGACCACCCGGTCCATCCCGCCGCTGTACACGATGCTGCTCGCCGGATCGATGTCC
ACGCACGTCACCCAGTGCGAGTGTCCTGCAGGGTGTGGGGTTCAGGGTTTGGGGTGTAGG
>uce-6_p1 |design:crypto_Nuc-v1,designer:Greenwold,probes-locus:uce-6,probes-probe:1,probes-source:guith1,probes-global-chromo:Guith1_scaffold_62,probes-global-start:125738,probes-global-end:125858,probes-local-start:10,probes-local-end:130
GGGAAGGGCTATGAGCGGACCGTGTGGATCGGGTTCCAGCGCATCGAAGCTGATTCTTGC
GGGTTTGTCGCGTCTTCACCGGGCTCGTGCAATATTGAGATGCAGACATCCCCATTGGGG
>uce-6_p2 |design:crypto_Nuc-v1,designer:Greenwold,probes-locus:uce-6,probes-probe:2,probes-source:guith1,probes-global-chromo:Guith1_scaffold_62,probes-global-start:125778,probes-global-end:125898,probes-local-start:50,probes-local-end:170
GCATCGAAGCTGATTCTTGCGGGTTTGTCGCGTCTTCACCGGGCTCGTGCAATATTGAGA
TGCAGACATCCCCATTGGGGTAAACTATTGTTGCAATGAGAACAGTTTCAACATCAGCAG
>uce-6_p3 |design:crypto_Nuc-v1,designer:Greenwold,probes-locus:uce-6,probes-probe:3,probes-source:crypto2293,probes-global-chromo:Crypto2293_scaffold_493,probes-global-start:262868,probes-global-end:262988,probes-local-start:10,probes-local-end:130
GTTTCTTATGAGCTGGCAGAGGGGGATACGTACCGTGTGAATTGGGTTCCAGCGCATCGC
AGCGGTCTCCTGGGGGTTTGTGGAATCCTCTCCCGGCTCGTGCAGGATCGAGATGCAGAC
>uce-6_p4 |design:crypto_Nuc-v1,designer:Greenwold,probes-locus:uce-6,probes-probe:4,probes-source:crypto2293,probes-global-chromo:Crypto2293_scaffold_493,probes-global-start:262908,probes-global-end:263028,probes-local-start:50,probes-local-end:170
ATTGGGTTCCAGCGCATCGCAGCGGTCTCCTGGGGGTTTGTGGAATCCTCTCCCGGCTCG
TGCAGGATCGAGATGCAGACGTCCCCGTTGGGATACACTGCCCACCCACCACCACCCGCC
>uce-3417_p1 |design:crypto_Nuc-v1,designer:Greenwold,probes-locus:uce-3417,probes-probe:1,probes-source:guith1,probes-global-chromo:Guith1_scaffold_34,probes-global-start:524564,probes-global-end:524684,probes-local-start:10,probes-local-end:130
ATGTGGAGCACCGCGACGTACACAACCTCTACGGCTTCTACATGACCATGGCGACTGTGG
CCGGGCACAAGCTGCTGAGGCCCGGCCGGAGGCCCTTCATCCTCTCCCGCGCCTTCTTTG
>uce-3417_p2 |design:crypto_Nuc-v1,designer:Greenwold,probes-locus:uce-3417,probes-probe:2,probes-source:guith1,probes-global-chromo:Guith1_scaffold_34,probes-global-start:524604,probes-global-end:524724,probes-local-start:50,probes-local-end:170
CATGACCATGGCGACTGTGGCCGGGCACAAGCTGCTGAGGCCCGGCCGGAGGCCCTTCAT
CCTCTCCCGCGCCTTCTTTGCGGGCTCTCAGCGTTACGCTGCCGTCTGGACTGGAGACAA
>uce-3417_p3 |design:crypto_Nuc-v1,designer:Greenwold,probes-locus:uce-3417,probes-probe:3,probes-source:crypto2293,probes-global-chromo:Crypto2293_scaffold_5117,probes-global-start:2156,probes-global-end:2276,probes-local-start:10,probes-local-end:130
ACGTCGAGCACCGCGACGTCCACAACCTCTACGGCTTCTACATGACGATGGCCACGGCCG
CGGGGCACCAGATGCTGCGCCCGAACCGCCGGCCCTTCATCCTGTCGCGGGCGTTCTTCG
>uce-2_p1 |design:crypto_Nuc-v1,designer:Greenwold,probes-locus:uce-2,probes-probe:1,probes-source:guith1,probes-global-chromo:Guith1_scaffold_62,probes-global-start:70612,probes-global-end:70732,probes-local-start:10,probes-local-end:130
GAGGACTCTCTTGCTCACCCACAAGCTGCAGGACCTTGGGACGATGTCGTGCAACCCGTC
GATTGGAGGGGTGGGAAAGGGACACCTTGTGCGGGAGATCGACGCCTTAGGGGGGGTGAT
>uce-2_p2 |design:crypto_Nuc-v1,designer:Greenwold,probes-locus:uce-2,probes-probe:2,probes-source:guith1,probes-global-chromo:Guith1_scaffold_62,probes-global-start:70652,probes-global-end:70772,probes-local-start:50,probes-local-end:170
ACGATGTCGTGCAACCCGTCGATTGGAGGGGTGGGAAAGGGACACCTTGTGCGGGAGATC
GACGCCTTAGGGGGGGTGATGGGACGGATGGCGGACATCGGCGGGATACAGTTTCGTATC
>uce-2_p3 |design:crypto_Nuc-v1,designer:Greenwold,probes-locus:uce-2,probes-probe:3,probes-source:crypto2293,probes-global-chromo:Crypto2293_scaffold_106,probes-global-start:523280,probes-global-end:523400,probes-local-start:10,probes-local-end:130
TACCCCTCGCGCCAGACCGGTGCACGGACGCTGCTACTGACGCACAAGCTGGCGGACATC
GGAGCGCTCTCGTGCAACCCCTCCATTGGGGGCGTCGGGAAGGGCCATCTCGTCTGCGAG
>uce-2_p4 |design:crypto_Nuc-v1,designer:Greenwold,probes-locus:uce-2,probes-probe:4,probes-source:crypto2293,probes-global-chromo:Crypto2293_scaffold_106,probes-global-start:523320,probes-global-end:523440,probes-local-start:50,probes-local-end:170
CGCACAAGCTGGCGGACATCGGAGCGCTCTCGTGCAACCCCTCCATTGGGGGCGTCGGGA
AGGGCCATCTCGTCTGCGAGATCGACGCGATGGGGTACCCGGAACCCGAAAGCATAAACC
>uce-1_p1 |design:crypto_Nuc-v1,designer:Greenwold,probes-locus:uce-1,probes-probe:1,probes-source:guith1,probes-global-chromo:Guith1_scaffold_62,probes-global-start:25438,probes-global-end:25558,probes-local-start:10,probes-local-end:130
TCGGCTCCTGTCGCACTCTCGCTGCTCGTTGTCGCTAGCAGTTGGCTTGCAACCTTGCAG
CAGTTGTACAGGCACACCAGCTTGTCCTTGGGCGACTTGTACGCGTTCATCCGCTGCAGC
>uce-1_p2 |design:crypto_Nuc-v1,designer:Greenwold,probes-locus:uce-1,probes-probe:2,probes-source:guith1,probes-global-chromo:Guith1_scaffold_62,probes-global-start:25478,probes-global-end:25598,probes-local-start:50,probes-local-end:170
GTTGGCTTGCAACCTTGCAGCAGTTGTACAGGCACACCAGCTTGTCCTTGGGCGACTTGT
ACGCGTTCATCCGCTGCAGCTCCAACTTTGCAACCTCTAGAGATTTCCCTCCTCGCTCGA
>uce-1_p3 |design:crypto_Nuc-v1,designer:Greenwold,probes-locus:uce-1,probes-probe:3,probes-source:crypto2293,probes-global-chromo:Crypto2293_scaffold_6025,probes-global-start:1214,probes-global-end:1334,probes-local-start:10,probes-local-end:130
TTTCCGGTTCAGGAATGGGGGCACCTTGCTCGCGACTTTGCAGCAGTTGAAGATGCATAC
CAGCTTGTCCTTTGGCGATTTGTACGCGTTGATCTTGCATAGCTCCGCTTTGGCGACCTT
>uce-1_p4 |design:crypto_Nuc-v1,designer:Greenwold,probes-locus:uce-1,probes-probe:4,probes-source:crypto2293,probes-global-chromo:Crypto2293_scaffold_6025,probes-global-start:1254,probes-global-end:1374,probes-local-start:50,probes-local-end:170
CAGCAGTTGAAGATGCATACCAGCTTGTCCTTTGGCGATTTGTACGCGTTGATCTTGCAT
AGCTCCGCTTTGGCGACCTTGTGTTTAGAGGTTAGGGTTTAGGGCTTATCGTCGAAATGG
>uce-3413_p1 |design:crypto_Nuc-v1,designer:Greenwold,probes-locus:uce-3413,probes-probe:1,probes-source:guith1,probes-global-chromo:Guith1_scaffold_34,probes-global-start:508773,probes-global-end:508893,probes-local-start:10,probes-local-end:130
CCTCCGAGACCAGCACCGTCCCCTCCTCCTCGAGATGACGACCGACGACACTCTTCCCTT
CCTCTCCGCTCTCCGCGCCTTCAAGCATCGCGTGCTCTACGGCAACACCTGTAACGACTT
>uce-3413_p2 |design:crypto_Nuc-v1,designer:Greenwold,probes-locus:uce-3413,probes-probe:2,probes-source:guith1,probes-global-chromo:Guith1_scaffold_34,probes-global-start:508813,probes-global-end:508933,probes-local-start:50,probes-local-end:170
ACCGACGACACTCTTCCCTTCCTCTCCGCTCTCCGCGCCTTCAAGCATCGCGTGCTCTAC
GGCAACACCTGTAACGACTTTCTCGTCCGCTACCCCACCGCCATGATCGCTTCGTCCTTC
>uce-3413_p3 |design:crypto_Nuc-v1,designer:Greenwold,probes-locus:uce-3413,probes-probe:3,probes-source:crypto2293,probes-global-chromo:Crypto2293_scaffold_260,probes-global-start:40322,probes-global-end:40442,probes-local-start:10,probes-local-end:130
AGCGTTCGGGTTGGCGGGGCATCGCAGGTGCCGGCCGCTCCTGGTGGAGATGGGGCTGAA
CCACGTGCTGCCCTTCACGCTCGCGCTCGCGTCCTTCCACCATCGCGTCCTCTACGGCAA
>uce-3413_p4 |design:crypto_Nuc-v1,designer:Greenwold,probes-locus:uce-3413,probes-probe:4,probes-source:crypto2293,probes-global-chromo:Crypto2293_scaffold_260,probes-global-start:40362,probes-global-end:40482,probes-local-start:50,probes-local-end:170
CTGGTGGAGATGGGGCTGAACCACGTGCTGCCCTTCACGCTCGCGCTCGCGTCCTTCCAC
CATCGCGTCCTCTACGGCAACACCTGCAACGACCCCGCGGTACCTATCACCACCAGACCT
>uce-4314_p1 |design:crypto_Nuc-v1,designer:Greenwold,probes-locus:uce-4314,probes-probe:1,probes-source:guith1,probes-global-chromo:Guith1_scaffold_3,probes-global-start:978930,probes-global-end:979050,probes-local-start:10,probes-local-end:130
CATCCTGCGACCCTTCCGGCATCAAGATGGCAGCGATATATCCCTCATCCTGTGATTCCC
ATCCGATAGTGGCCTTGTCGGTTTCAATCTCGCACAGAAGATCTCCGGGAGACACTTTGT
>uce-4314_p2 |design:crypto_Nuc-v1,designer:Greenwold,probes-locus:uce-4314,probes-probe:2,probes-source:guith1,probes-global-chromo:Guith1_scaffold_3,probes-global-start:978970,probes-global-end:979090,probes-local-start:50,probes-local-end:170
TCCCTCATCCTGTGATTCCCATCCGATAGTGGCCTTGTCGGTTTCAATCTCGCACAGAAG
ATCTCCGGGAGACACTTTGTCGCCGACCTTAATCTTATAGCTTGCAATGTTTCCTGTTTT
>uce-4314_p3 |design:crypto_Nuc-v1,designer:Greenwold,probes-locus:uce-4314,probes-probe:3,probes-source:crypto2293,probes-global-chromo:Crypto2293_scaffold_207,probes-global-start:380384,probes-global-end:380504,probes-local-start:10,probes-local-end:130
GGCACGAGGAGGGCGGCAACGTAGCCTTCCTCCATGGATTCCCAGCCGATTGTGGCCTTG
TCGGTCTCGATGTCGCAGATCATGTCGCCTGCCGCAAGCTTATCGCCCACCTTGACGTGG
>uce-4314_p4 |design:crypto_Nuc-v1,designer:Greenwold,probes-locus:uce-4314,probes-probe:4,probes-source:crypto2293,probes-global-chromo:Crypto2293_scaffold_207,probes-global-start:380424,probes-global-end:380544,probes-local-start:50,probes-local-end:170
CCCAGCCGATTGTGGCCTTGTCGGTCTCGATGTCGCAGATCATGTCGCCTGCCGCAAGCT
TATCGCCCACCTTGACGTGGTACTTGACGATGTTCCCCACCGTCATGGTCGGCGAGAGCC
>uce-4315_p1 |design:crypto_Nuc-v1,designer:Greenwold,probes-locus:uce-4315,probes-probe:1,probes-source:guith1,probes-global-chromo:Guith1_scaffold_3,probes-global-start:1012900,probes-global-end:1013020,probes-local-start:10,probes-local-end:130
TCAGATTTCAAGGAGTTCTTCTTCCCACACAATCTAGACTTCCGTGGGCGAGCGTATCCG
ATTCCGCCTCACTTGAACCACCTGGGAAGCGACATCTGCAGAGGGCTGCTCAAGTTTTCC
>uce-4315_p2 |design:crypto_Nuc-v1,designer:Greenwold,probes-locus:uce-4315,probes-probe:2,probes-source:guith1,probes-global-chromo:Guith1_scaffold_3,probes-global-start:1012940,probes-global-end:1013060,probes-local-start:50,probes-local-end:170
TCCGTGGGCGAGCGTATCCGATTCCGCCTCACTTGAACCACCTGGGAAGCGACATCTGCA
GAGGGCTGCTCAAGTTTTCCAAGAAGAAGCCATTGGGAAAGAAAGGATTCTACTGGTTGA
>uce-4315_p3 |design:crypto_Nuc-v1,designer:Greenwold,probes-locus:uce-4315,probes-probe:3,probes-source:crypto2293,probes-global-chromo:Crypto2293_scaffold_107,probes-global-start:408513,probes-global-end:408633,probes-local-start:10,probes-local-end:130
GGCGGACCACGAGCGGTTCTACTTCCCGCACAACCTGGACTTCCGAGGACGCGCGTACCC
GATCCCGCCGCACTTGAACCACCTTGGCTCGGACATCTGCCGCGGCCTCCTCAAGTTCGC
>uce-4315_p4 |design:crypto_Nuc-v1,designer:Greenwold,probes-locus:uce-4315,probes-probe:4,probes-source:crypto2293,probes-global-chromo:Crypto2293_scaffold_107,probes-global-start:408553,probes-global-end:408673,probes-local-start:50,probes-local-end:170
TTCCGAGGACGCGCGTACCCGATCCCGCCGCACTTGAACCACCTTGGCTCGGACATCTGC
CGCGGCCTCCTCAAGTTCGCCGAAGCCAAGCCGCTCGGGACCATGGGGTTGTTCTGGCTC
>uce-4310_p1 |design:crypto_Nuc-v1,designer:Greenwold,probes-locus:uce-4310,probes-probe:1,probes-source:guith1,probes-global-chromo:Guith1_scaffold_3,probes-global-start:917471,probes-global-end:917591,probes-local-start:10,probes-local-end:130
GATCACCAAGCCAGTCAGAGCCCTTGACCGTGTCGTAGAAATGCCATCTCCAATCATCCT
CGGTCATGTTCCCGAGAGCTGCATTGATACCACCCTGTGCAGCAACAGTGTGCGAACGAG
>uce-4310_p2 |design:crypto_Nuc-v1,designer:Greenwold,probes-locus:uce-4310,probes-probe:2,probes-source:guith1,probes-global-chromo:Guith1_scaffold_3,probes-global-start:917511,probes-global-end:917631,probes-local-start:50,probes-local-end:170
ATGCCATCTCCAATCATCCTCGGTCATGTTCCCGAGAGCTGCATTGATACCACCCTGTGC
AGCAACAGTGTGCGAACGAGTGGGGAAAAGCTTGGTGATGCAAGCGACGTTGAAACCATT
>uce-4310_p3 |design:crypto_Nuc-v1,designer:Greenwold,probes-locus:uce-4310,probes-probe:3,probes-source:crypto2293,probes-global-chromo:Crypto2293_scaffold_778,probes-global-start:41145,probes-global-end:41265,probes-local-start:10,probes-local-end:130
GGTCGCCGAGCCAGTCAGAGCCCTTGACGGTGTCGTAGAAGTGCCACCGCCAGTCGTCCT
CGGTCATGTTGCCGAGCGCGGCGTTGATGCCGCCCTGCGCCGCCACCGTGTGCGAGCGCG
>uce-4310_p4 |design:crypto_Nuc-v1,designer:Greenwold,probes-locus:uce-4310,probes-probe:4,probes-source:crypto2293,probes-global-chromo:Crypto2293_scaffold_778,probes-global-start:41185,probes-global-end:41305,probes-local-start:50,probes-local-end:170
GTGCCACCGCCAGTCGTCCTCGGTCATGTTGCCGAGCGCGGCGTTGATGCCGCCCTGCGC
CGCCACCGTGTGCGAGCGCGTGGGGAACAGCTTCGAGATGCACGCCACGGAGAACCCGTT
>uce-5155_p1 |design:crypto_Nuc-v1,designer:Greenwold,probes-locus:uce-5155,probes-probe:1,probes-source:guith1,probes-global-chromo:Guith1_scaffold_148,probes-global-start:85638,probes-global-end:85758,probes-local-start:10,probes-local-end:130
GGGGTCATGCCGAGGTCCTCGAGCGCGTAGATCTTCTTGAAGGCCGAGGCCATGGAGAGC
TTGGTGGGGTCACCCGCGTACACTCCCGACACGAAGGGGTCGATCATCTTCTTGAACACT
>uce-5155_p2 |design:crypto_Nuc-v1,designer:Greenwold,probes-locus:uce-5155,probes-probe:2,probes-source:guith1,probes-global-chromo:Guith1_scaffold_148,probes-global-start:85678,probes-global-end:85798,probes-local-start:50,probes-local-end:170
AGGCCGAGGCCATGGAGAGCTTGGTGGGGTCACCCGCGTACACTCCCGACACGAAGGGGT
CGATCATCTTCTTGAACACTGCCTCGCCAAGGTGTCGCTCGATGAAGTCCTTCACTGACT
>uce-5155_p3 |design:crypto_Nuc-v1,designer:Greenwold,probes-locus:uce-5155,probes-probe:3,probes-source:crypto2293,probes-global-chromo:Crypto2293_scaffold_557,probes-global-start:295341,probes-global-end:295461,probes-local-start:10,probes-local-end:130
GAATAGTTATATCAAGTGTGTTTTGTGCACCTGGAGGGTGTAGATCTTGCGGAAAGCAGC
CTGCATCGACAGCTTGGAGGGGTCTCCCGCATACACCCCCGACACGAAGGGGTCGATGAT
>uce-5155_p4 |design:crypto_Nuc-v1,designer:Greenwold,probes-locus:uce-5155,probes-probe:4,probes-source:crypto2293,probes-global-chromo:Crypto2293_scaffold_557,probes-global-start:295381,probes-global-end:295501,probes-local-start:50,probes-local-end:170
TAGATCTTGCGGAAAGCAGCCTGCATCGACAGCTTGGAGGGGTCTCCCGCATACACCCCC
GACACGAAGGGGTCGATGATCTTCCGGAAAACCGCCTCTCCCAGGTGCCTGTTTTGGGGT
>uce-4319_p1 |design:crypto_Nuc-v1,designer:Greenwold,probes-locus:uce-4319,probes-probe:1,probes-source:guith1,probes-global-chromo:Guith1_scaffold_3,probes-global-start:1031754,probes-global-end:1031874,probes-local-start:10,probes-local-end:130
CTGATGGGTGGGTGTGCTGCAGATTTCTTGGGTTGTTTTGGAAAGCTGCGAGGATAGGAG
AGCGGTTATCACCCTGGGTGTCGGCGAGTTGTATTGCGATGGCGTTCTCAGTGTTGTTTC
>uce-4319_p2 |design:crypto_Nuc-v1,designer:Greenwold,probes-locus:uce-4319,probes-probe:2,probes-source:guith1,probes-global-chromo:Guith1_scaffold_3,probes-global-start:1031794,probes-global-end:1031914,probes-local-start:50,probes-local-end:170
GAAAGCTGCGAGGATAGGAGAGCGGTTATCACCCTGGGTGTCGGCGAGTTGTATTGCGAT
GGCGTTCTCAGTGTTGTTTCTGAGTTGATGGGAATGAAAGCAATGAATTGAACAATGGCA
>uce-4319_p3 |design:crypto_Nuc-v1,designer:Greenwold,probes-locus:uce-4319,probes-probe:3,probes-source:crypto2293,probes-global-chromo:Crypto2293_scaffold_302,probes-global-start:46369,probes-global-end:46489,probes-local-start:10,probes-local-end:130
CAAACCCCAAACCCTAAACCTAACTTTCTGGCAGGGCTCTCGGGATGTTCTGGAAAGCGG
CGCGGATAGGAGAGCGGTGTTCACCGTGGGTCTCCGGGGCGTGTGTGGCAATGGCGGTAT
>uce-4319_p4 |design:crypto_Nuc-v1,designer:Greenwold,probes-locus:uce-4319,probes-probe:4,probes-source:crypto2293,probes-global-chromo:Crypto2293_scaffold_302,probes-global-start:46409,probes-global-end:46529,probes-local-start:50,probes-local-end:170
CGGGATGTTCTGGAAAGCGGCGCGGATAGGAGAGCGGTGTTCACCGTGGGTCTCCGGGGC
GTGTGTGGCAATGGCGGTATGCGTCTTATTTTTCTCATGAGAAAGGGGGGGTCGGGGGCA
>uce-3634_p1 |design:crypto_Nuc-v1,designer:Greenwold,probes-locus:uce-3634,probes-probe:1,probes-source:guith1,probes-global-chromo:Guith1_scaffold_31,probes-global-start:315392,probes-global-end:315512,probes-local-start:10,probes-local-end:130
GGGCAGTCGTTCACCATGAGCTCCTTGAGGAAGGACAGGTAGGTGATGAGACCAACCCCA
ACGCCATGCACGAACACGATCGGCTTCTTCTTCCTGCTCTCCTCGCACTCCGGCAGGCGG
>uce-3634_p2 |design:crypto_Nuc-v1,designer:Greenwold,probes-locus:uce-3634,probes-probe:2,probes-source:guith1,probes-global-chromo:Guith1_scaffold_31,probes-global-start:315432,probes-global-end:315552,probes-local-start:50,probes-local-end:170
AGGTGATGAGACCAACCCCAACGCCATGCACGAACACGATCGGCTTCTTCTTCCTGCTCT
CCTCGCACTCCGGCAGGCGGATCCAGTAACTGATTTCCCCATCCACGTGCTTGGCGAAGC
>uce-3634_p3 |design:crypto_Nuc-v1,designer:Greenwold,probes-locus:uce-3634,probes-probe:3,probes-source:crypto2293,probes-global-chromo:Crypto2293_scaffold_384,probes-global-start:207575,probes-global-end:207695,probes-local-start:10,probes-local-end:130
GCAGCTCCACGCAGATGATCGGGCAGTCCAGCTTCATGAACTCCTTGATCATGCTCATGT
ACGTCACGAGGCCCACGCCAACCCCATGCACGAACACCATCGGCATCCGCCCCCGCCCCG
>uce-3634_p4 |design:crypto_Nuc-v1,designer:Greenwold,probes-locus:uce-3634,probes-probe:4,probes-source:crypto2293,probes-global-chromo:Crypto2293_scaffold_384,probes-global-start:207615,probes-global-end:207735,probes-local-start:50,probes-local-end:170
CTCCTTGATCATGCTCATGTACGTCACGAGGCCCACGCCAACCCCATGCACGAACACCAT
CGGCATCCGCCCCCGCCCCGCAACCGTCTCAGGCACGCGGATCCAATAACCTGTATCCCC
>uce-3635_p1 |design:crypto_Nuc-v1,designer:Greenwold,probes-locus:uce-3635,probes-probe:1,probes-source:guith1,probes-global-chromo:Guith1_scaffold_31,probes-global-start:327287,probes-global-end:327407,probes-local-start:10,probes-local-end:130
GGGGAGAGAAGAGCATATCCGAAGGCATCACCCAAGAGAGAAGAACGTCCGTCATGTTCT
CAATCACATTCAGAATGAGGAAGATGATCCAGAACGACAGCCACTGCCTATCGTCGTCTC
>uce-3635_p2 |design:crypto_Nuc-v1,designer:Greenwold,probes-locus:uce-3635,probes-probe:2,probes-source:guith1,probes-global-chromo:Guith1_scaffold_31,probes-global-start:327327,probes-global-end:327447,probes-local-start:50,probes-local-end:170
AAGAACGTCCGTCATGTTCTCAATCACATTCAGAATGAGGAAGATGATCCAGAACGACAG
CCACTGCCTATCGTCGTCTCCTCCTGCCGCCATGGCCGTCAATGCAAGCATGTAGAGCGG
>uce-3635_p3 |design:crypto_Nuc-v1,designer:Greenwold,probes-locus:uce-3635,probes-probe:3,probes-source:crypto2293,probes-global-chromo:Crypto2293_scaffold_437,probes-global-start:218595,probes-global-end:218715,probes-local-start:10,probes-local-end:130
CCACCATAAACGTACCGGGATGCGGGATAGAAGGACGGCCGTGAAGCGCTCGACGCACGA
AAACACGAAGAAGATCATCCAGAAGGAGAGCCACTGCCTGTCGTCGTCCCCCCCCGGTGT
>uce-3635_p4 |design:crypto_Nuc-v1,designer:Greenwold,probes-locus:uce-3635,probes-probe:4,probes-source:crypto2293,probes-global-chromo:Crypto2293_scaffold_437,probes-global-start:218635,probes-global-end:218755,probes-local-start:50,probes-local-end:170
GTGAAGCGCTCGACGCACGAAAACACGAAGAAGATCATCCAGAAGGAGAGCCACTGCCTG
TCGTCGTCCCCCCCCGGTGTCTCGATCGCCCGGATCGACTGTTCAGGGTTTGGGGGTTGG
>uce-3630_p1 |design:crypto_Nuc-v1,designer:Greenwold,probes-locus:uce-3630,probes-probe:1,probes-source:guith1,probes-global-chromo:Guith1_scaffold_31,probes-global-start:306806,probes-global-end:306926,probes-local-start:10,probes-local-end:130
CGTAGCCTTGACGCGGGGTTTGCTCGCTGATATCACGATGCCTTGAATGTGCACCAGCTT
CGAGTAGTCCTTGGCAGCGAGGTCGCGCATTCCCACAGGGTTGCAGGTGCTTGTCACGAT
>uce-3630_p2 |design:crypto_Nuc-v1,designer:Greenwold,probes-locus:uce-3630,probes-probe:2,probes-source:guith1,probes-global-chromo:Guith1_scaffold_31,probes-global-start:306846,probes-global-end:306966,probes-local-start:50,probes-local-end:170
CCTTGAATGTGCACCAGCTTCGAGTAGTCCTTGGCAGCGAGGTCGCGCATTCCCACAGGG
TTGCAGGTGCTTGTCACGATGACTTGAACGTCTGGTGGGGTGTCGCCCTCCTCCCGCCTA
>uce-3630_p3 |design:crypto_Nuc-v1,designer:Greenwold,probes-locus:uce-3630,probes-probe:3,probes-source:crypto2293,probes-global-chromo:Crypto2293_scaffold_1,probes-global-start:656574,probes-global-end:656694,probes-local-start:10,probes-local-end:130
GCGCACTGGAGCATGATCGCCGTGGCTTTGACCGTGGGCTTGCCCGCCTGGATGACAATG
CCCTGCACGTGCACGAGCTTCGAGTAGTGCTTGGCCGCCAAGTCGCGCATGCCGGTCGGC
>uce-3630_p4 |design:crypto_Nuc-v1,designer:Greenwold,probes-locus:uce-3630,probes-probe:4,probes-source:crypto2293,probes-global-chromo:Crypto2293_scaffold_1,probes-global-start:656614,probes-global-end:656734,probes-local-start:50,probes-local-end:170
TGCCCGCCTGGATGACAATGCCCTGCACGTGCACGAGCTTCGAGTAGTGCTTGGCCGCCA
AGTCGCGCATGCCGGTCGGCTCTGACGTCGTCGTCAGGATCACCTGTGCTCTCAATTTCA
>uce-3328_p1 |design:crypto_Nuc-v1,designer:Greenwold,probes-locus:uce-3328,probes-probe:1,probes-source:guith1,probes-global-chromo:Guith1_scaffold_89,probes-global-start:284180,probes-global-end:284300,probes-local-start:10,probes-local-end:130
CTGACTGTATGCCCAACAAACAGGAGTGGGAAAGAGTTGTTTGTTGCTGCGATTCTCCGA
TGATTCATTCACCACGAGCTTCATCACGACGATTGGTATTGACTTCAAGATCCGCACCAT
>uce-3328_p2 |design:crypto_Nuc-v1,designer:Greenwold,probes-locus:uce-3328,probes-probe:2,probes-source:guith1,probes-global-chromo:Guith1_scaffold_89,probes-global-start:284220,probes-global-end:284340,probes-local-start:50,probes-local-end:170
TTGTTGCTGCGATTCTCCGATGATTCATTCACCACGAGCTTCATCACGACGATTGGTATT
GACTTCAAGATCCGCACCATAGAACAAGAAGGTCTTGCTACTTTCCTTGAAAGCATAAAC
>uce-3328_p3 |design:crypto_Nuc-v1,designer:Greenwold,probes-locus:uce-3328,probes-probe:3,probes-source:crypto2293,probes-global-chromo:Crypto2293_scaffold_187,probes-global-start:565217,probes-global-end:565337,probes-local-start:10,probes-local-end:130
AATTCGAAAGTGAGGGAGCAGGGGTTGGCAAGAGTTGCCTCCTGCTGCGATTCTCCGACG
ACTCCTTCACAACCAGCTTCATCACGACGATCGGGATCGACTTTAAGATCCGAACCATCG
>uce-3328_p4 |design:crypto_Nuc-v1,designer:Greenwold,probes-locus:uce-3328,probes-probe:4,probes-source:crypto2293,probes-global-chromo:Crypto2293_scaffold_187,probes-global-start:565257,probes-global-end:565377,probes-local-start:50,probes-local-end:170
CCTGCTGCGATTCTCCGACGACTCCTTCACAACCAGCTTCATCACGACGATCGGGATCGA
CTTTAAGATCCGAACCATCGAGCAAGAGGGTGCTCCTCCTCACCCGAGCGCGCCCCGCAA
>uce-4178_p1 |design:crypto_Nuc-v1,designer:Greenwold,probes-locus:uce-4178,probes-probe:1,probes-source:guith1,probes-global-chromo:Guith1_scaffold_5,probes-global-start:859667,probes-global-end:859787,probes-local-start:10,probes-local-end:130
GAGCTGAAGTCATATGACTGCTTGACAGTCAAGAGCAACAAGGTCATTTCGTTTGCTCCT
CACTTCGATCCGGAAACAAATATCAAGCCTGTTGGCAAGTCCGGAGGCGCATAAGCGGCC
>uce-4178_p2 |design:crypto_Nuc-v1,designer:Greenwold,probes-locus:uce-4178,probes-probe:2,probes-source:guith1,probes-global-chromo:Guith1_scaffold_5,probes-global-start:859707,probes-global-end:859827,probes-local-start:50,probes-local-end:170
AGGTCATTTCGTTTGCTCCTCACTTCGATCCGGAAACAAATATCAAGCCTGTTGGCAAGT
CCGGAGGCGCATAAGCGGCCCCGCCCAGAACATATTTTGTAAGAACCACCGATAGTCGCT
>uce-4178_p3 |design:crypto_Nuc-v1,designer:Greenwold,probes-locus:uce-4178,probes-probe:3,probes-source:crypto2293,probes-global-chromo:Crypto2293_scaffold_466,probes-global-start:140657,probes-global-end:140777,probes-local-start:10,probes-local-end:130
TGGCAGAAGGCGCCGCCGTCGAGATCAAGTCGTACGACACGATCAAGATCAAGGCCGGCA
AGGTCGTCGAGTTCCACATGCTGTTCAACCCCGCAACAAACATCAAGCCCGCTGGCAAGT
>uce-4178_p4 |design:crypto_Nuc-v1,designer:Greenwold,probes-locus:uce-4178,probes-probe:4,probes-source:crypto2293,probes-global-chromo:Crypto2293_scaffold_466,probes-global-start:140697,probes-global-end:140817,probes-local-start:50,probes-local-end:170
GATCAAGATCAAGGCCGGCAAGGTCGTCGAGTTCCACATGCTGTTCAACCCCGCAACAAA
CATCAAGCCCGCTGGCAAGTCCGGAGGCAACTAAGTGGCCCTGCTCAGCTTCCGCCGAGG
>uce-4173_p1 |design:crypto_Nuc-v1,designer:Greenwold,probes-locus:uce-4173,probes-probe:1,probes-source:guith1,probes-global-chromo:Guith1_scaffold_5,probes-global-start:827083,probes-global-end:827203,probes-local-start:10,probes-local-end:130
GGTGTGAGGAGACGAGGAAGGGAAAGAAAAGCACGCCAGCAGTTCACCTCGCAGATCAAG
ATTCTTGATGGGGAAGGAAACAATGGTGGGGTTCTTCTCCATCTTTCACAGGGATCGAGT
>uce-4173_p2 |design:crypto_Nuc-v1,designer:Greenwold,probes-locus:uce-4173,probes-probe:2,probes-source:guith1,probes-global-chromo:Guith1_scaffold_5,probes-global-start:827123,probes-global-end:827243,probes-local-start:50,probes-local-end:170
AGTTCACCTCGCAGATCAAGATTCTTGATGGGGAAGGAAACAATGGTGGGGTTCTTCTCC
ATCTTTCACAGGGATCGAGTTACTTGCGGCGGAACAGGCAGAGAGAAGAGGAAAACAAGA
>uce-4173_p3 |design:crypto_Nuc-v1,designer:Greenwold,probes-locus:uce-4173,probes-probe:3,probes-source:crypto2293,probes-global-chromo:Crypto2293_scaffold_306,probes-global-start:77915,probes-global-end:78035,probes-local-start:10,probes-local-end:130
GACAGGATGGCAGTGGGTGTACGGAAATGAGAGGAGAAAGGAGAGGAGGGCAGGCAACCT
CGACGAAATCGCGGAGGTCGAGATTCTTGATCGGGAAGGAGACAATGGTGGGGTTCTTCT
>uce-4173_p4 |design:crypto_Nuc-v1,designer:Greenwold,probes-locus:uce-4173,probes-probe:4,probes-source:crypto2293,probes-global-chromo:Crypto2293_scaffold_306,probes-global-start:77955,probes-global-end:78075,probes-local-start:50,probes-local-end:170
GAGAGGAGGGCAGGCAACCTCGACGAAATCGCGGAGGTCGAGATTCTTGATCGGGAAGGA
GACAATGGTGGGGTTCTTCTCCATCTCGAACTGGGTGTTCATCGAGAACCGCTTCACGGT
>uce-597_p1 |design:crypto_Nuc-v1,designer:Greenwold,probes-locus:uce-597,probes-probe:1,probes-source:guith1,probes-global-chromo:Guith1_scaffold_277,probes-global-start:19848,probes-global-end:19968,probes-local-start:10,probes-local-end:130
CCCCCTGGAGCCGACGGAGGAGGGAGAGTGGAAGATAGACATGAAGAAGGTGGAGGAAAA
GGTGAGCAAGAAGACAAGGATCATCGTCCTCAACTCGCCGCACAACCCGACGGGGAAGGT
>uce-597_p2 |design:crypto_Nuc-v1,designer:Greenwold,probes-locus:uce-597,probes-probe:2,probes-source:guith1,probes-global-chromo:Guith1_scaffold_277,probes-global-start:19888,probes-global-end:20008,probes-local-start:50,probes-local-end:170
ATGAAGAAGGTGGAGGAAAAGGTGAGCAAGAAGACAAGGATCATCGTCCTCAACTCGCCG
CACAACCCGACGGGGAAGGTGTTCTCGCTGGCGGAGATGGAGGCGCTGGCGGAGATCGTG
>uce-597_p3 |design:crypto_Nuc-v1,designer:Greenwold,probes-locus:uce-597,probes-probe:3,probes-source:crypto2293,probes-global-chromo:Crypto2293_scaffold_921,probes-global-start:43862,probes-global-end:43982,probes-local-start:10,probes-local-end:130
GACTCGGGGGACAGGTTCGTGCCGCTGGAGGTGTCGAGCGACGGGGCGTGGACGCTGGAC
ATCGCGAAGCTGCGCGCGGCGATCACCCCCAAGACGCGCGTGCTCATCCTCAACTCCCCG
>uce-597_p4 |design:crypto_Nuc-v1,designer:Greenwold,probes-locus:uce-597,probes-probe:4,probes-source:crypto2293,probes-global-chromo:Crypto2293_scaffold_921,probes-global-start:43902,probes-global-end:44022,probes-local-start:50,probes-local-end:170
ACGGGGCGTGGACGCTGGACATCGCGAAGCTGCGCGCGGCGATCACCCCCAAGACGCGCG
TGCTCATCCTCAACTCCCCGCACAACCCCACGGGGAAGGTGTTCACGCACGACGAGCTCC
>uce-596_p1 |design:crypto_Nuc-v1,designer:Greenwold,probes-locus:uce-596,probes-probe:1,probes-source:guith1,probes-global-chromo:Guith1_scaffold_277,probes-global-start:5849,probes-global-end:5969,probes-local-start:10,probes-local-end:130
GCGAGCAAATCCAGTCACATCACTCACACCACGAGAGACGAGCTTCACCGTAGATCTGCG
AGGTGTTACCACCTCCGCGGACCTTGACGCGGATGTCGACTTCCTTAAATTTGTCCGAAC
>uce-596_p2 |design:crypto_Nuc-v1,designer:Greenwold,probes-locus:uce-596,probes-probe:2,probes-source:guith1,probes-global-chromo:Guith1_scaffold_277,probes-global-start:5889,probes-global-end:6009,probes-local-start:50,probes-local-end:170
AGCTTCACCGTAGATCTGCGAGGTGTTACCACCTCCGCGGACCTTGACGCGGATGTCGAC
TTCCTTAAATTTGTCCGAACCAACCAAGAGGACGGGCTCCATCACCTTGCTGCGGAGGGA
>uce-596_p3 |design:crypto_Nuc-v1,designer:Greenwold,probes-locus:uce-596,probes-probe:3,probes-source:crypto2293,probes-global-chromo:Crypto2293_scaffold_1131,probes-global-start:97892,probes-global-end:98012,probes-local-start:10,probes-local-end:130
GCGGAATGCTGGAGTGGGAGGCGTACCGTACACCTGCGAGGTGTTACCGCCCCCCCGAAC
CCGCACCCGGATGTCAATCTCCTTGAACTTATCCGCGCCCACGATCAGCACCGGCTCGAA
>uce-596_p4 |design:crypto_Nuc-v1,designer:Greenwold,probes-locus:uce-596,probes-probe:4,probes-source:crypto2293,probes-global-chromo:Crypto2293_scaffold_1131,probes-global-start:97932,probes-global-end:98052,probes-local-start:50,probes-local-end:170
GTGTTACCGCCCCCCCGAACCCGCACCCGGATGTCAATCTCCTTGAACTTATCCGCGCCC
ACGATCAGCACCGGCTCGAAGATCTTGTGGCGGAGGGTCTCCGGCTCGAGAAGCTCGATG
>uce-595_p1 |design:crypto_Nuc-v1,designer:Greenwold,probes-locus:uce-595,probes-probe:1,probes-source:guith1,probes-global-chromo:Guith1_scaffold_277,probes-global-start:5696,probes-global-end:5816,probes-local-start:10,probes-local-end:130
TAAAGCTAGTGAACCTCGCAGCGACGAGGATCAGCGACGAGGAGGGAGCGGTCGAACTGA
ACAAGGGTATCCTTGATCTCTCTCTTGCTCTGCTCGTCAACATACTTCTGGTGGAAGGCA
>uce-595_p2 |design:crypto_Nuc-v1,designer:Greenwold,probes-locus:uce-595,probes-probe:2,probes-source:guith1,probes-global-chromo:Guith1_scaffold_277,probes-global-start:5736,probes-global-end:5856,probes-local-start:50,probes-local-end:170
GGAGGGAGCGGTCGAACTGAACAAGGGTATCCTTGATCTCTCTCTTGCTCTGCTCGTCAA
CATACTTCTGGTGGAAGGCAACAATGGCCTTAGCGATGGCTTGTCGGATAGCTGCGAGCA
>uce-595_p3 |design:crypto_Nuc-v1,designer:Greenwold,probes-locus:uce-595,probes-probe:3,probes-source:crypto2293,probes-global-chromo:Crypto2293_scaffold_1131,probes-global-start:97220,probes-global-end:97340,probes-local-start:10,probes-local-end:130
ACTTCTTGGGCTCGCAGCGGCGGGGGTCAGCGACGAGGAGCGAGCGGTCATACTGGATGA
ACGTCTCCTTGATGTCCCGCTTTGACTGCTCGTCCACGTACTTCTGGTAGAACGAAACAA
>uce-595_p4 |design:crypto_Nuc-v1,designer:Greenwold,probes-locus:uce-595,probes-probe:4,probes-source:crypto2293,probes-global-chromo:Crypto2293_scaffold_1131,probes-global-start:97260,probes-global-end:97380,probes-local-start:50,probes-local-end:170
CGAGCGGTCATACTGGATGAACGTCTCCTTGATGTCCCGCTTTGACTGCTCGTCCACGTA
CTTCTGGTAGAACGAAACAATCCCCTTGGCGATCGCCTGGCGGACCGCTGTTGAGTGGGG
>uce-4175_p1 |design:crypto_Nuc-v1,designer:Greenwold,probes-locus:uce-4175,probes-probe:1,probes-source:guith1,probes-global-chromo:Guith1_scaffold_5,probes-global-start:828875,probes-global-end:828995,probes-local-start:10,probes-local-end:130
CTTCATGAAAACATGGTGATTGTGCTCTAGCGAGTGGAAGTAGACTGGAGACCCTCGGGC
TCGTCCTTGGAAGTACTTCCCGCACACAAGGCACACGTAGACGTTCAAGTGGGAGTTGGA
>uce-4175_p2 |design:crypto_Nuc-v1,designer:Greenwold,probes-locus:uce-4175,probes-probe:2,probes-source:guith1,probes-global-chromo:Guith1_scaffold_5,probes-global-start:828915,probes-global-end:829035,probes-local-start:50,probes-local-end:170
TAGACTGGAGACCCTCGGGCTCGTCCTTGGAAGTACTTCCCGCACACAAGGCACACGTAG
ACGTTCAAGTGGGAGTTGGAGATAGAGCAAACTTTCTCAAAGTCGAAGTCAAGAATGTGA
>uce-4175_p3 |design:crypto_Nuc-v1,designer:Greenwold,probes-locus:uce-4175,probes-probe:3,probes-source:crypto2293,probes-global-chromo:Crypto2293_scaffold_306,probes-global-start:81378,probes-global-end:81498,probes-local-start:10,probes-local-end:130
GGTGCTCGGGGCAGGGCGGGGCGGGACGTGGTGGTTGTGCTCGAGAGAGTGGAAGTACAC
GGGCGAGCCGCGCGCGCGTCCTTGGAAGTACTTCCCGCACACCAGGCACGCGTACACGTT
>uce-4175_p4 |design:crypto_Nuc-v1,designer:Greenwold,probes-locus:uce-4175,probes-probe:4,probes-source:crypto2293,probes-global-chromo:Crypto2293_scaffold_306,probes-global-start:81418,probes-global-end:81538,probes-local-start:50,probes-local-end:170
TCGAGAGAGTGGAAGTACACGGGCGAGCCGCGCGCGCGTCCTTGGAAGTACTTCCCGCAC
ACCAGGCACGCGTACACGTTGAGGTGCGAGTTCGACACTGAGCACACCTGCACGCCGCCA
>uce-4778_p1 |design:crypto_Nuc-v1,designer:Greenwold,probes-locus:uce-4778,probes-probe:1,probes-source:guith1,probes-global-chromo:Guith1_scaffold_70,probes-global-start:54354,probes-global-end:54474,probes-local-start:10,probes-local-end:130
TCAACCGTCCGGTCATCGGAGGAGTCGTCAAGCACGACGATGGAGTCGGTGAAGGCTGCG
AGAGCTTGGAGGCAGAAGCCGATCCTCCTCTCCTCGTTCCTCACAGGAACCAGCCCCACG
>uce-4778_p2 |design:crypto_Nuc-v1,designer:Greenwold,probes-locus:uce-4778,probes-probe:2,probes-source:guith1,probes-global-chromo:Guith1_scaffold_70,probes-global-start:54394,probes-global-end:54514,probes-local-start:50,probes-local-end:170
TGGAGTCGGTGAAGGCTGCGAGAGCTTGGAGGCAGAAGCCGATCCTCCTCTCCTCGTTCC
TCACAGGAACCAGCCCCACGATCTTGAAAACTTCATCTGCATGCAAAATCACAATCATGA
>uce-4778_p3 |design:crypto_Nuc-v1,designer:Greenwold,probes-locus:uce-4778,probes-probe:3,probes-source:crypto2293,probes-global-chromo:Crypto2293_scaffold_38,probes-global-start:118584,probes-global-end:118704,probes-local-start:10,probes-local-end:130
CGGAGCCCGTTGACAACCGCCAGCGTGCCATCGTCCGAGTCGTCGTCCAGGACCACCATG
GCGTCCGTGAACATCGCCAGCGCGCGCAAGCAGAACGCGATCCGCCGCGCCTCGTTCCGC
>uce-3251_p1 |design:crypto_Nuc-v1,designer:Greenwold,probes-locus:uce-3251,probes-probe:1,probes-source:guith1,probes-global-chromo:Guith1_scaffold_39,probes-global-start:7551,probes-global-end:7671,probes-local-start:10,probes-local-end:130
TCCAGTTTCCCACACCACTCTAAATGATCTACCGGCAGATGTGCACAATCTCGGCCACGG
TCTGCTGCATCGACATTTCCAAATGCTGCATCTCCCTGGCAAGATCTCCGAGGCCCTCAG
>uce-3251_p2 |design:crypto_Nuc-v1,designer:Greenwold,probes-locus:uce-3251,probes-probe:2,probes-source:guith1,probes-global-chromo:Guith1_scaffold_39,probes-global-start:7591,probes-global-end:7711,probes-local-start:50,probes-local-end:170
GTGCACAATCTCGGCCACGGTCTGCTGCATCGACATTTCCAAATGCTGCATCTCCCTGGC
AAGATCTCCGAGGCCCTCAGGCTCTGCATCCATGACTGCAAGGTCCTGGACAGCATCCAT
>uce-3256_p1 |design:crypto_Nuc-v1,designer:Greenwold,probes-locus:uce-3256,probes-probe:1,probes-source:guith1,probes-global-chromo:Guith1_scaffold_39,probes-global-start:27431,probes-global-end:27551,probes-local-start:10,probes-local-end:130
TACGGAGATAAGGAGTTGAAAGTTTCCACTATCAACAAGGTGAAACAGCAGTTTCGGGCC
CTGTATGAGAAGAAACCAGAGCTTCTGGTCCCATTGTTTCGCCTTGCCATGGAAGACGCT
>uce-3256_p2 |design:crypto_Nuc-v1,designer:Greenwold,probes-locus:uce-3256,probes-probe:2,probes-source:guith1,probes-global-chromo:Guith1_scaffold_39,probes-global-start:27471,probes-global-end:27591,probes-local-start:50,probes-local-end:170
TGAAACAGCAGTTTCGGGCCCTGTATGAGAAGAAACCAGAGCTTCTGGTCCCATTGTTTC
GCCTTGCCATGGAAGACGCTCTCTCCTTCGATGCCGGAACCAGGGAGAACGGCCCCGATG
>uce-3256_p3 |design:crypto_Nuc-v1,designer:Greenwold,probes-locus:uce-3256,probes-probe:3,probes-source:crypto2293,probes-global-chromo:Crypto2293_scaffold_463,probes-global-start:50974,probes-global-end:51094,probes-local-start:10,probes-local-end:130
GTGATGTTCGACACCGAGCGGTACGGGGACAAGGAGCTCAAGGTGGCGCTGATCAACAAG
GTGAAGCAGCAGCTGCGCGCCCTCTTCGAAAAGCGGCCGGAGCTGCTCGTGCCCTTCTTC
>uce-3256_p4 |design:crypto_Nuc-v1,designer:Greenwold,probes-locus:uce-3256,probes-probe:4,probes-source:crypto2293,probes-global-chromo:Crypto2293_scaffold_463,probes-global-start:51014,probes-global-end:51134,probes-local-start:50,probes-local-end:170
AGGTGGCGCTGATCAACAAGGTGAAGCAGCAGCTGCGCGCCCTCTTCGAAAAGCGGCCGG
AGCTGCTCGTGCCCTTCTTCCGCCTGGCACTTACAGACGGGCTCTCCTACGTCAAAGCGA
>uce-3525_p1 |design:crypto_Nuc-v1,designer:Greenwold,probes-locus:uce-3525,probes-probe:1,probes-source:guith1,probes-global-chromo:Guith1_scaffold_36,probes-global-start:36303,probes-global-end:36423,probes-local-start:10,probes-local-end:130
AGGAGGAAGAGAGGATGATGATTGCGAGCAGGAGAGGCAGAAGGATGGGTGGACTGCGCT
TCACTTCGCTGCAAGAAACGGGTGGGAGGAGACGGTCGAGGCTCTGGTCAAGCTGGGCAT
>uce-3525_p2 |design:crypto_Nuc-v1,designer:Greenwold,probes-locus:uce-3525,probes-probe:2,probes-source:guith1,probes-global-chromo:Guith1_scaffold_36,probes-global-start:36343,probes-global-end:36463,probes-local-start:50,probes-local-end:170
AAGGATGGGTGGACTGCGCTTCACTTCGCTGCAAGAAACGGGTGGGAGGAGACGGTCGAG
GCTCTGGTCAAGCTGGGCATCGGTGCGGCAAAATCAGGCCGCCAGCTGAGCTGAGAAGTT
>uce-3525_p3 |design:crypto_Nuc-v1,designer:Greenwold,probes-locus:uce-3525,probes-probe:3,probes-source:crypto2293,probes-global-chromo:Crypto2293_scaffold_638,probes-global-start:86893,probes-global-end:87013,probes-local-start:10,probes-local-end:130
AGGGAGGGAACAGCGGGCTGACGAGGAGGGTGGCTTGGTGTCGGTTGGCAGGCGCGGCAG
AAGGACGGGTGGACGGCGCTGCATCTCGCGGCGAAGAACGGGTGGGAGGAGACCGTGGCG
>uce-3525_p4 |design:crypto_Nuc-v1,designer:Greenwold,probes-locus:uce-3525,probes-probe:4,probes-source:crypto2293,probes-global-chromo:Crypto2293_scaffold_638,probes-global-start:86933,probes-global-end:87053,probes-local-start:50,probes-local-end:170
TCGGTTGGCAGGCGCGGCAGAAGGACGGGTGGACGGCGCTGCATCTCGCGGCGAAGAACG
GGTGGGAGGAGACCGTGGCGAAGCTGGTGGCGCTGGGCCTCGACGTCAACGCCAAGAACG
>uce-3255_p1 |design:crypto_Nuc-v1,designer:Greenwold,probes-locus:uce-3255,probes-probe:1,probes-source:guith1,probes-global-chromo:Guith1_scaffold_39,probes-global-start:14837,probes-global-end:14957,probes-local-start:10,probes-local-end:130
CAAGCCTGCCCTCAATGCACAATTTTCCTCTGGGACGAGAGGTACAGCACTGTAGATGCA
ACTGAGAAGCTCAGGTCTCTTGGCTACAACAGCTTTGACATGAAGGGAATGATCGATGTG
>uce-3255_p2 |design:crypto_Nuc-v1,designer:Greenwold,probes-locus:uce-3255,probes-probe:2,probes-source:guith1,probes-global-chromo:Guith1_scaffold_39,probes-global-start:14877,probes-global-end:14997,probes-local-start:50,probes-local-end:170
GGTACAGCACTGTAGATGCAACTGAGAAGCTCAGGTCTCTTGGCTACAACAGCTTTGACA
TGAAGGGAATGATCGATGTGGTGGCGTCCATCGGGATTCTGACCGACTTTTACCACAAAG
>uce-3255_p3 |design:crypto_Nuc-v1,designer:Greenwold,probes-locus:uce-3255,probes-probe:3,probes-source:crypto2293,probes-global-chromo:Crypto2293_scaffold_25,probes-global-start:1335069,probes-global-end:1335189,probes-local-start:10,probes-local-end:130
CGTCTCCCGCGACACGCATCTACCTCTGGGATGAACGGTACAGCTCCGCGATCGCCAAGG
AGAAGCTCAAGGAGCGAGGATACTCCGCGCGCGACATGAAGGGTATGGTGGACGTGGTGG
>uce-3255_p4 |design:crypto_Nuc-v1,designer:Greenwold,probes-locus:uce-3255,probes-probe:4,probes-source:crypto2293,probes-global-chromo:Crypto2293_scaffold_25,probes-global-start:1335109,probes-global-end:1335229,probes-local-start:50,probes-local-end:170
CAGCTCCGCGATCGCCAAGGAGAAGCTCAAGGAGCGAGGATACTCCGCGCGCGACATGAA
GGGTATGGTGGACGTGGTGGCCAGCATCGGCATCCTCCAGGAGTTCTTCGACAAGGACGG
>uce-3528_p1 |design:crypto_Nuc-v1,designer:Greenwold,probes-locus:uce-3528,probes-probe:1,probes-source:guith1,probes-global-chromo:Guith1_scaffold_36,probes-global-start:58861,probes-global-end:58981,probes-local-start:10,probes-local-end:130
AGAACTTGGACTTCTTCTGGTCTGCCTCCGCCGCCTTGTCCTTGGGGCGGTAGAAGAGCG
TCTCCACCGAGAGCATGGCGACAATGGTCAGGATCTCCTCGGCGCAGGAGAGGTCGACGG
>uce-3528_p2 |design:crypto_Nuc-v1,designer:Greenwold,probes-locus:uce-3528,probes-probe:2,probes-source:guith1,probes-global-chromo:Guith1_scaffold_36,probes-global-start:58901,probes-global-end:59021,probes-local-start:50,probes-local-end:170
CTTGGGGCGGTAGAAGAGCGTCTCCACCGAGAGCATGGCGACAATGGTCAGGATCTCCTC
GGCGCAGGAGAGGTCGACGGCTGCGAGGAGGATCTGCAGGGGGGGCGAGTGAGTTGCAAG
>uce-3528_p3 |design:crypto_Nuc-v1,designer:Greenwold,probes-locus:uce-3528,probes-probe:3,probes-source:crypto2293,probes-global-chromo:Crypto2293_scaffold_15,probes-global-start:378976,probes-global-end:379096,probes-local-start:10,probes-local-end:130
GGTGGTCGCCCTCCGGCTGGTAGAACTTGCTCTTCTTCTGGTCCGCCTCCGCCGCCTTGT
CCTTCGGGCGGTAGAAGAGGGTCTCGACAGAGAGCATCGCGACGATTGTCAGCATCTCCT
>uce-3528_p4 |design:crypto_Nuc-v1,designer:Greenwold,probes-locus:uce-3528,probes-probe:4,probes-source:crypto2293,probes-global-chromo:Crypto2293_scaffold_15,probes-global-start:379016,probes-global-end:379136,probes-local-start:50,probes-local-end:170
GTCCGCCTCCGCCGCCTTGTCCTTCGGGCGGTAGAAGAGGGTCTCGACAGAGAGCATCGC
GACGATTGTCAGCATCTCCTCCGCGCATGAGAGATCCACCGCGGCGAGCAGAACCTGTCC
>uce-4771_p1 |design:crypto_Nuc-v1,designer:Greenwold,probes-locus:uce-4771,probes-probe:1,probes-source:guith1,probes-global-chromo:Guith1_scaffold_8,probes-global-start:1130511,probes-global-end:1130631,probes-local-start:10,probes-local-end:130
TGTGGCTGCCTGGTATGCAGGAGGTTCAGGGTTGCCTGATGAAAGATTGTCCTAACGATA
AAATTATCCTCGGCGACTGGCTGTTTCAGTCGTGGCTCGTGCTCTTTGACTTGGGGCCAA
>uce-4771_p2 |design:crypto_Nuc-v1,designer:Greenwold,probes-locus:uce-4771,probes-probe:2,probes-source:guith1,probes-global-chromo:Guith1_scaffold_8,probes-global-start:1130551,probes-global-end:1130671,probes-local-start:50,probes-local-end:170
GAAAGATTGTCCTAACGATAAAATTATCCTCGGCGACTGGCTGTTTCAGTCGTGGCTCGT
GCTCTTTGACTTGGGGCCAACGGCTTCTGGGAGGACACCACGGATAGGCCTGGCTCCTAG
>uce-4771_p3 |design:crypto_Nuc-v1,designer:Greenwold,probes-locus:uce-4771,probes-probe:3,probes-source:crypto2293,probes-global-chromo:Crypto2293_scaffold_539,probes-global-start:177055,probes-global-end:177175,probes-local-start:10,probes-local-end:130
CGGGATGGCTTTTTCTGGTGGGGGTGGCAGACTGATACGCACCTGATTCGCACCCCCCTG
GCAGACTGCCCAGGCGACAAGGTGATCATCGGGGACTGGCTGTTCCAATCGTGGCTCGCA
>uce-4771_p4 |design:crypto_Nuc-v1,designer:Greenwold,probes-locus:uce-4771,probes-probe:4,probes-source:crypto2293,probes-global-chromo:Crypto2293_scaffold_539,probes-global-start:177095,probes-global-end:177215,probes-local-start:50,probes-local-end:170
ACCTGATTCGCACCCCCCTGGCAGACTGCCCAGGCGACAAGGTGATCATCGGGGACTGGC
TGTTCCAATCGTGGCTCGCACTCTTCGACCTCGGACCCACCGCGCACGACCTCCCTCCCC
>uce-4772_p1 |design:crypto_Nuc-v1,designer:Greenwold,probes-locus:uce-4772,probes-probe:1,probes-source:guith1,probes-global-chromo:Guith1_scaffold_8,probes-global-start:1130836,probes-global-end:1130956,probes-local-start:10,probes-local-end:130
CGTTCGAGATCTGTATTATCTTCTCCCCGTAATGGTTGGACATCCAGCACAGCGCTTTGA
TGTGGTGTTCGACACTGGATCTTCCTTCTTTGGTCTAGTTACTGCTCCTGCTGATTCTGA
>uce-4772_p2 |design:crypto_Nuc-v1,designer:Greenwold,probes-locus:uce-4772,probes-probe:2,probes-source:guith1,probes-global-chromo:Guith1_scaffold_8,probes-global-start:1130876,probes-global-end:1130996,probes-local-start:50,probes-local-end:170
CATCCAGCACAGCGCTTTGATGTGGTGTTCGACACTGGATCTTCCTTCTTTGGTCTAGTT
ACTGCTCCTGCTGATTCTGAAGTGGTTCAAGAAGCACTCGTCAAGCTAGGTAAGAATGGC
>uce-4772_p3 |design:crypto_Nuc-v1,designer:Greenwold,probes-locus:uce-4772,probes-probe:3,probes-source:crypto2293,probes-global-chromo:Crypto2293_scaffold_539,probes-global-start:175136,probes-global-end:175256,probes-local-start:10,probes-local-end:130
GTTTTTGCGAAACAGGTGGGGCAACCACCGCAGCGATTTGATGTGGTGTTCGACACCGGG
TCGTCGTTCTTCGGTCTCGTCACGGCGCCTGCCAACTCTGCCGTCGTGCAACAGGCGCTT
>uce-4772_p4 |design:crypto_Nuc-v1,designer:Greenwold,probes-locus:uce-4772,probes-probe:4,probes-source:crypto2293,probes-global-chromo:Crypto2293_scaffold_539,probes-global-start:175176,probes-global-end:175296,probes-local-start:50,probes-local-end:170
ATGTGGTGTTCGACACCGGGTCGTCGTTCTTCGGTCTCGTCACGGCGCCTGCCAACTCTG
CCGTCGTGCAACAGGCGCTTGTCAAGATGGGCAAGGACGGGTACGTGCCCCCCACAGCAC
>uce-4957_p1 |design:crypto_Nuc-v1,designer:Greenwold,probes-locus:uce-4957,probes-probe:1,probes-source:guith1,probes-global-chromo:Guith1_scaffold_75,probes-global-start:133996,probes-global-end:134116,probes-local-start:10,probes-local-end:130
GAACGCGCATATGGCAGGGGAGCTGTTCTCGGAGGAGATGAAGTTTGGAGGAAGCACGTG
GCACGTGGATTGGACCGTTCTCGAGCGGCAGTTCCCAACGTCAGCGAGCACGCACTTTGC
>uce-4957_p2 |design:crypto_Nuc-v1,designer:Greenwold,probes-locus:uce-4957,probes-probe:2,probes-source:guith1,probes-global-chromo:Guith1_scaffold_75,probes-global-start:134036,probes-global-end:134156,probes-local-start:50,probes-local-end:170
AAGTTTGGAGGAAGCACGTGGCACGTGGATTGGACCGTTCTCGAGCGGCAGTTCCCAACG
TCAGCGAGCACGCACTTTGCTGAGTTCGTGCTTGAAGGGAAGGTGAGACGAGGAGACGGG
>uce-4957_p3 |design:crypto_Nuc-v1,designer:Greenwold,probes-locus:uce-4957,probes-probe:3,probes-source:crypto2293,probes-global-chromo:Crypto2293_scaffold_25,probes-global-start:646500,probes-global-end:646620,probes-local-start:10,probes-local-end:130
CGCGCGTTGTGCAGGGGAAGTGTTTATGGAGGAGCTGCGGGTGAAGGGGAAAACCGTGGA
GGTGGAGTGGGGCGTGCTGGAGCGGCAGTTCCCCACGTCTGTCTCGACGCAGTACGCCGA
>uce-4957_p4 |design:crypto_Nuc-v1,designer:Greenwold,probes-locus:uce-4957,probes-probe:4,probes-source:crypto2293,probes-global-chromo:Crypto2293_scaffold_25,probes-global-start:646540,probes-global-end:646660,probes-local-start:50,probes-local-end:170
GTGAAGGGGAAAACCGTGGAGGTGGAGTGGGGCGTGCTGGAGCGGCAGTTCCCCACGTCT
GTCTCGACGCAGTACGCCGAGTTTGTGCTGGAGGGGGTGGCGACGATCGGCGCGGGGAAG
>uce-6156_p1 |design:crypto_Nuc-v1,designer:Greenwold,probes-locus:uce-6156,probes-probe:1,probes-source:guith1,probes-global-chromo:Guith1_scaffold_83,probes-global-start:138256,probes-global-end:138376,probes-local-start:10,probes-local-end:130
CCAACCTCATCAAACAGGTGCACAACACGATCAGAAGTCGAGGCTGCAAGCCTCCTGTTG
TTCGGTGACCAGCATAGCGCTGTGATCCGCGCTATCTCCTCACCTGGCGCCTGCAGCGTC
>uce-6156_p2 |design:crypto_Nuc-v1,designer:Greenwold,probes-locus:uce-6156,probes-probe:2,probes-source:guith1,probes-global-chromo:Guith1_scaffold_83,probes-global-start:138296,probes-global-end:138416,probes-local-start:50,probes-local-end:170
AGGCTGCAAGCCTCCTGTTGTTCGGTGACCAGCATAGCGCTGTGATCCGCGCTATCTCCT
CACCTGGCGCCTGCAGCGTCCGTAGATGCCGCAGCTGCATATTTCGAAGCCGTCGGTTGC
>uce-6156_p3 |design:crypto_Nuc-v1,designer:Greenwold,probes-locus:uce-6156,probes-probe:3,probes-source:crypto2293,probes-global-chromo:Crypto2293_scaffold_40,probes-global-start:175185,probes-global-end:175305,probes-local-start:10,probes-local-end:130
AGAATTTGTCCTTCTTCTCGCCGAGCTCGTCAAAAAGGTGCACCACGCGGTCGCTCGTCG
CTGCCGCGAGCCGCTTGTTGTTGGGCGACCAGCATAGCGCGGTCACACGCGCGATCTGGT
>uce-6156_p4 |design:crypto_Nuc-v1,designer:Greenwold,probes-locus:uce-6156,probes-probe:4,probes-source:crypto2293,probes-global-chromo:Crypto2293_scaffold_40,probes-global-start:175225,probes-global-end:175345,probes-local-start:50,probes-local-end:170
CACCACGCGGTCGCTCGTCGCTGCCGCGAGCCGCTTGTTGTTGGGCGACCAGCATAGCGC
GGTCACACGCGCGATCTGGTCCCCGGGCGGCTGCAGCGTCTTGAGATGCCGCAGCTGCAT
>uce-2690_p1 |design:crypto_Nuc-v1,designer:Greenwold,probes-locus:uce-2690,probes-probe:1,probes-source:guith1,probes-global-chromo:Guith1_scaffold_24,probes-global-start:139335,probes-global-end:139455,probes-local-start:10,probes-local-end:130
GAACAAGGTTCTCCTGGAAGATTTCCTGCACTATGCTGGTGATGTTCGCTTTGGTGACCT
TGTTGATCAGACCATTGATGCTCTTCTTCAGAGCCTCCCACGTCATCCTCTGATATTCAA
>uce-2690_p2 |design:crypto_Nuc-v1,designer:Greenwold,probes-locus:uce-2690,probes-probe:2,probes-source:guith1,probes-global-chromo:Guith1_scaffold_24,probes-global-start:139375,probes-global-end:139495,probes-local-start:50,probes-local-end:170
GATGTTCGCTTTGGTGACCTTGTTGATCAGACCATTGATGCTCTTCTTCAGAGCCTCCCA
CGTCATCCTCTGATATTCAACACTCGATTTGTCCTGGATGCCTGCTTGCATCTGCTTCAA
>uce-2690_p3 |design:crypto_Nuc-v1,designer:Greenwold,probes-locus:uce-2690,probes-probe:3,probes-source:crypto2293,probes-global-chromo:Crypto2293_scaffold_65,probes-global-start:220357,probes-global-end:220477,probes-local-start:10,probes-local-end:130
CCGAACAAGGTTCTCCTTCAACAGATCCTGGATGATGGTCGTCATGTTGGTCTTGGTCAC
CTTGTTCACGTTACCGTTAATCCCCTTCTTGAGAGCCTCCCACGTCAGGCGCTGATACTC
>uce-2690_p4 |design:crypto_Nuc-v1,designer:Greenwold,probes-locus:uce-2690,probes-probe:4,probes-source:crypto2293,probes-global-chromo:Crypto2293_scaffold_65,probes-global-start:220397,probes-global-end:220517,probes-local-start:50,probes-local-end:170
GTCATGTTGGTCTTGGTCACCTTGTTCACGTTACCGTTAATCCCCTTCTTGAGAGCCTCC
CACGTCAGGCGCTGATACTCCGGGCTCGCCTTGCTTTCCATCTCAGCCTGCATTTGTTTG
>uce-2693_p1 |design:crypto_Nuc-v1,designer:Greenwold,probes-locus:uce-2693,probes-probe:1,probes-source:guith1,probes-global-chromo:Guith1_scaffold_24,probes-global-start:160133,probes-global-end:160253,probes-local-start:10,probes-local-end:130
GAGTTTCTCACAAGCGAGCGCCTGCAGTGCTGCAAGCGTCCACTGCTCGTGGTAGAGTTG
AGCTGCCACTCGGTCTGCGTACTCCTTGGTGTTCAAGGCTTCTCGCATGAACTCCAGCAG
>uce-2693_p2 |design:crypto_Nuc-v1,designer:Greenwold,probes-locus:uce-2693,probes-probe:2,probes-source:guith1,probes-global-chromo:Guith1_scaffold_24,probes-global-start:160173,probes-global-end:160293,probes-local-start:50,probes-local-end:170
CACTGCTCGTGGTAGAGTTGAGCTGCCACTCGGTCTGCGTACTCCTTGGTGTTCAAGGCT
TCTCGCATGAACTCCAGCAGCTGCTCGTCCTCGCAGTCTACGTCACTCGTACGGTAAAGA
>uce-2693_p3 |design:crypto_Nuc-v1,designer:Greenwold,probes-locus:uce-2693,probes-probe:3,probes-source:crypto2293,probes-global-chromo:Crypto2293_scaffold_65,probes-global-start:90428,probes-global-end:90548,probes-local-start:10,probes-local-end:130
CACGGAGGGTGTCGGGAGCCAGCGAGGAGAGGGTCTTGAGCGTCCACTGCTCGTGGTAGA
GCTGCGACGCGACCTTGTCGGCGTACTCCTTGGTGTTGAGCGCCTTGCGCATCGACGCCA
>uce-2693_p4 |design:crypto_Nuc-v1,designer:Greenwold,probes-locus:uce-2693,probes-probe:4,probes-source:crypto2293,probes-global-chromo:Crypto2293_scaffold_65,probes-global-start:90468,probes-global-end:90588,probes-local-start:50,probes-local-end:170
CGTCCACTGCTCGTGGTAGAGCTGCGACGCGACCTTGTCGGCGTACTCCTTGGTGTTGAG
CGCCTTGCGCATCGACGCCAGCAGCGGCTGGTCCTCGCACTTGGCGTCCGTTGTGTGCAC
>uce-2120_p1 |design:crypto_Nuc-v1,designer:Greenwold,probes-locus:uce-2120,probes-probe:1,probes-source:guith1,probes-global-chromo:Guith1_scaffold_56,probes-global-start:494938,probes-global-end:495058,probes-local-start:10,probes-local-end:130
ACGCAGTCGGGAGGAGTTCGACCCTTCGGAGTCTCCCTACTCATCATCGGGTCGGACGAC
AAGGGCCCGATGCTGTATCAGGTCGACCCTTCTGGCTCTTACTGGCCATGGAAGGCTTGC
>uce-2120_p2 |design:crypto_Nuc-v1,designer:Greenwold,probes-locus:uce-2120,probes-probe:2,probes-source:guith1,probes-global-chromo:Guith1_scaffold_56,probes-global-start:494978,probes-global-end:495098,probes-local-start:50,probes-local-end:170
TCATCATCGGGTCGGACGACAAGGGCCCGATGCTGTATCAGGTCGACCCTTCTGGCTCTT
ACTGGCCATGGAAGGCTTGCGCCATCGGCAAGAACATGGTCAACGCAAAGACGTGAGTGA
>uce-2120_p3 |design:crypto_Nuc-v1,designer:Greenwold,probes-locus:uce-2120,probes-probe:3,probes-source:crypto2293,probes-global-chromo:Crypto2293_scaffold_53,probes-global-start:965884,probes-global-end:966004,probes-local-start:10,probes-local-end:130
TCAGTTGGGTATGCAGGCGTATCTCGAACTGCAGGAGCCTGACCGCTGAACCCGGCACCC
TCAGGTGGACCCCTCGGGGTCGTACTGGCCGTGGAAGGCGTGCGCGATCGGCAAGAACAT
>uce-2120_p4 |design:crypto_Nuc-v1,designer:Greenwold,probes-locus:uce-2120,probes-probe:4,probes-source:crypto2293,probes-global-chromo:Crypto2293_scaffold_53,probes-global-start:965924,probes-global-end:966044,probes-local-start:50,probes-local-end:170
GACCGCTGAACCCGGCACCCTCAGGTGGACCCCTCGGGGTCGTACTGGCCGTGGAAGGCG
TGCGCGATCGGCAAGAACATGGTCAACGCCAAGACGTACTTCCCAACCCCCAAACCCCAA
>uce-6153_p1 |design:crypto_Nuc-v1,designer:Greenwold,probes-locus:uce-6153,probes-probe:1,probes-source:guith1,probes-global-chromo:Guith1_scaffold_83,probes-global-start:137127,probes-global-end:137247,probes-local-start:10,probes-local-end:130
CCGACCGTACTCCACCAGCGTCAGCTCGCCTGCATTGTAGACCATGCAGACAGAAGGGTT
TTCGAAGATGAACCTCTCTGAACCTGAACCACTCCATGGTACCTCAGATAGCTTGCATGA
>uce-6153_p2 |design:crypto_Nuc-v1,designer:Greenwold,probes-locus:uce-6153,probes-probe:2,probes-source:guith1,probes-global-chromo:Guith1_scaffold_83,probes-global-start:137167,probes-global-end:137287,probes-local-start:50,probes-local-end:170
ACCATGCAGACAGAAGGGTTTTCGAAGATGAACCTCTCTGAACCTGAACCACTCCATGGT
ACCTCAGATAGCTTGCATGACTCAAGGTTGCCGATGAGGAGAGTTTCGGGAGTGTGGGCA
>uce-6153_p3 |design:crypto_Nuc-v1,designer:Greenwold,probes-locus:uce-6153,probes-probe:3,probes-source:crypto2293,probes-global-chromo:Crypto2293_scaffold_40,probes-global-start:187781,probes-global-end:187901,probes-local-start:51,probes-local-end:171
GGTTCGAGGTGAGGATTGGGGGTTGGGGGTTAGGGGTTAGGGGCTGTGGTTGAAGGTTTA
GGTTTCAAGGTTTAGGCTTGAAGGTTTGAAGGTTTGGGGATAAGGGATTAGGGTTCAGGG
>uce-6153_p4 |design:crypto_Nuc-v1,designer:Greenwold,probes-locus:uce-6153,probes-probe:4,probes-source:crypto2293,probes-global-chromo:Crypto2293_scaffold_40,probes-global-start:187821,probes-global-end:187941,probes-local-start:91,probes-local-end:211
GGGCTGTGGTTGAAGGTTTAGGTTTCAAGGTTTAGGCTTGAAGGTTTGAAGGTTTGGGGA
TAAGGGATTAGGGTTCAGGGGTGAGGGGTAGACCATGCAGACGGCGGGGTTCTCAAAGAT
>uce-6150_p1 |design:crypto_Nuc-v1,designer:Greenwold,probes-locus:uce-6150,probes-probe:1,probes-source:guith1,probes-global-chromo:Guith1_scaffold_83,probes-global-start:132976,probes-global-end:133096,probes-local-start:10,probes-local-end:130
CCTCCTCCCTTTTCTCCCCCTCTCCCTCCCGACCTTGAGGTACGCGTCGATCGCCTTGCT
GTAGTCGCCGCTCTCCTCCCACATCTTCCCTGGCGCCATCAGATCTTGCTGCGCGTCAGG
>uce-6150_p2 |design:crypto_Nuc-v1,designer:Greenwold,probes-locus:uce-6150,probes-probe:2,probes-source:guith1,probes-global-chromo:Guith1_scaffold_83,probes-global-start:133016,probes-global-end:133136,probes-local-start:50,probes-local-end:170
TACGCGTCGATCGCCTTGCTGTAGTCGCCGCTCTCCTCCCACATCTTCCCTGGCGCCATC
AGATCTTGCTGCGCGTCAGGCGCTGACATGCCCCTGCGCAACTTCATCAACGAGGAGGAA
>uce-6150_p3 |design:crypto_Nuc-v1,designer:Greenwold,probes-locus:uce-6150,probes-probe:3,probes-source:crypto2293,probes-global-chromo:Crypto2293_scaffold_40,probes-global-start:214847,probes-global-end:214967,probes-local-start:10,probes-local-end:130
CCCAACACCCAAAACGGCACCTTGAGGTAGGCGTCGATGGCCTTTGAGTACTCCCCCGCC
TCCTCCCACATCCGGCCGGGCGCCATCAAGTCCGTGTCAGCCCCCGGGTCTGGCGCCGAC
>uce-6150_p4 |design:crypto_Nuc-v1,designer:Greenwold,probes-locus:uce-6150,probes-probe:4,probes-source:crypto2293,probes-global-chromo:Crypto2293_scaffold_40,probes-global-start:214887,probes-global-end:215007,probes-local-start:50,probes-local-end:170
CCTTTGAGTACTCCCCCGCCTCCTCCCACATCCGGCCGGGCGCCATCAAGTCCGTGTCAG
CCCCCGGGTCTGGCGCCGACATCCCGCGCGCCTGGGGATAGGGTGTAGATTTAGAGCGGG
>uce-3741_p1 |design:crypto_Nuc-v1,designer:Greenwold,probes-locus:uce-3741,probes-probe:1,probes-source:guith1,probes-global-chromo:Guith1_scaffold_33,probes-global-start:547282,probes-global-end:547402,probes-local-start:10,probes-local-end:130
TAGTGAGAGTACATAATACAGTGGATGATGCTGTTGATCAGGCAACCAAAAGCAGCGGTT
CCATTTCCATGCCCAATGTACAACATAGCCCCCCAAATCATGCCAATGCTTGCGTGGTGG
>uce-3741_p2 |design:crypto_Nuc-v1,designer:Greenwold,probes-locus:uce-3741,probes-probe:2,probes-source:guith1,probes-global-chromo:Guith1_scaffold_33,probes-global-start:547322,probes-global-end:547442,probes-local-start:50,probes-local-end:170
GGCAACCAAAAGCAGCGGTTCCATTTCCATGCCCAATGTACAACATAGCCCCCCAAATCA
TGCCAATGCTTGCGTGGTGGTAGACATGCAGAAAGGTGAGTTGCTGCTTCTCCTTGCCCC
>uce-3741_p3 |design:crypto_Nuc-v1,designer:Greenwold,probes-locus:uce-3741,probes-probe:3,probes-source:crypto2293,probes-global-chromo:Crypto2293_scaffold_334,probes-global-start:408028,probes-global-end:408148,probes-local-start:10,probes-local-end:130
GTGGCGCTGAGGTGAAGGAGGGTGTACCGCGGTTCCGTTGCCGTGGCCGATGTGGAGCAT
GGCCCCCCAAATCATCCCGATGCTCGCGTGGTGGTACACGTGCAGGAACGAGAGCTGCTG
>uce-3741_p4 |design:crypto_Nuc-v1,designer:Greenwold,probes-locus:uce-3741,probes-probe:4,probes-source:crypto2293,probes-global-chromo:Crypto2293_scaffold_334,probes-global-start:408068,probes-global-end:408188,probes-local-start:50,probes-local-end:170
CCGTGGCCGATGTGGAGCATGGCCCCCCAAATCATCCCGATGCTCGCGTGGTGGTACACG
TGCAGGAACGAGAGCTGCTGCTTCTCCTTGCCTGTCATATCATGCGTTTGGTAAGGTGTT
>uce-3742_p1 |design:crypto_Nuc-v1,designer:Greenwold,probes-locus:uce-3742,probes-probe:1,probes-source:guith1,probes-global-chromo:Guith1_scaffold_33,probes-global-start:592256,probes-global-end:592376,probes-local-start:343,probes-local-end:463
GTAGGCCCAGGCCGTGTTTGCGATCTCCTGCGGTTTGAAGTCGGCGAGGCCGCGCGAGGA
GATCTCCGACGCGATCTTGAGGAAGAGGTGCTCCGAGCGATGCCCTGCCGTCGCGAACGC
>uce-3742_p2 |design:crypto_Nuc-v1,designer:Greenwold,probes-locus:uce-3742,probes-probe:2,probes-source:guith1,probes-global-chromo:Guith1_scaffold_33,probes-global-start:592296,probes-global-end:592416,probes-local-start:383,probes-local-end:503
TCGGCGAGGCCGCGCGAGGAGATCTCCGACGCGATCTTGAGGAAGAGGTGCTCCGAGCGA
TGCCCTGCCGTCGCGAACGCCCACACGAGGTTGCTGAGCTCCTGCGGCATGAAGAGCGAC
>uce-3742_p3 |design:crypto_Nuc-v1,designer:Greenwold,probes-locus:uce-3742,probes-probe:3,probes-source:crypto2293,probes-global-chromo:Crypto2293_scaffold_82,probes-global-start:633813,probes-global-end:633933,probes-local-start:10,probes-local-end:130
TAGGTGGCAGACCATGTTGGCGAGGTCCTGCGGGGTGAAGGCGTTGATGCCGCGGCGGAG
CGCCTCTGTCTCTACCGCGAGGAAGAGGCCTGGGTACGCGTGCCCGTTCGTCGCGTGCGC
>uce-3742_p4 |design:crypto_Nuc-v1,designer:Greenwold,probes-locus:uce-3742,probes-probe:4,probes-source:crypto2293,probes-global-chromo:Crypto2293_scaffold_82,probes-global-start:633853,probes-global-end:633973,probes-local-start:50,probes-local-end:170
GCGTTGATGCCGCGGCGGAGCGCCTCTGTCTCTACCGCGAGGAAGAGGCCTGGGTACGCG
TGCCCGTTCGTCGCGTGCGCCCACACCTGTAGAGTTCAGGGTTTAGAGGTTTGCTGGCCA
>uce-3743_p1 |design:crypto_Nuc-v1,designer:Greenwold,probes-locus:uce-3743,probes-probe:1,probes-source:guith1,probes-global-chromo:Guith1_scaffold_33,probes-global-start:635756,probes-global-end:635876,probes-local-start:10,probes-local-end:130
GGTGAGCTGCTGGAGGTGGAAAGGACACGTGCCTGGAGATATTCCGTTGGTGCATTCGTC
GAGGACGACGAAGGAGGGCCGATGGTAGAACAACCTTGCGAAAGCTGTAGGAGAGCAAAG
>uce-3743_p2 |design:crypto_Nuc-v1,designer:Greenwold,probes-locus:uce-3743,probes-probe:2,probes-source:guith1,probes-global-chromo:Guith1_scaffold_33,probes-global-start:635796,probes-global-end:635916,probes-local-start:50,probes-local-end:170
ATTCCGTTGGTGCATTCGTCGAGGACGACGAAGGAGGGCCGATGGTAGAACAACCTTGCG
AAAGCTGTAGGAGAGCAAAGACGTGAGGGATTAGAGGTGAGGGACACCCAGACAAGGAAG
>uce-3743_p3 |design:crypto_Nuc-v1,designer:Greenwold,probes-locus:uce-3743,probes-probe:3,probes-source:crypto2293,probes-global-chromo:Crypto2293_scaffold_283,probes-global-start:401074,probes-global-end:401194,probes-local-start:10,probes-local-end:130
TTGAAGGCTCGGAACCTGTTCGACGTCCGGGGAGATGCCGTTGGTGCACTCGTCGAGGAC
CACGAACTTGGGCCGGTGGTAGAACAGCCGCGCGAACGACAGTTTCTGGAGGGGTTAGGG
>uce-3743_p4 |design:crypto_Nuc-v1,designer:Greenwold,probes-locus:uce-3743,probes-probe:4,probes-source:crypto2293,probes-global-chromo:Crypto2293_scaffold_283,probes-global-start:401114,probes-global-end:401234,probes-local-start:50,probes-local-end:170
TTGGTGCACTCGTCGAGGACCACGAACTTGGGCCGGTGGTAGAACAGCCGCGCGAACGAC
AGTTTCTGGAGGGGTTAGGGTTCAGGGCGGTTGGTACAACGCAAGGCAGTCACCTCGGAC
>uce-3744_p1 |design:crypto_Nuc-v1,designer:Greenwold,probes-locus:uce-3744,probes-probe:1,probes-source:guith1,probes-global-chromo:Guith1_scaffold_33,probes-global-start:655225,probes-global-end:655345,probes-local-start:10,probes-local-end:130
CTTGCCCTTGAGATCCACGCTCAATCCTCTCCACATGAGGGGAGTCTTGGGTTTGTCGGT
GAACAAGAGGGCCTTGAACTTGCCAGCCTCCTTGTTGAGGAATGCATCAATGTTGTCAGC
>uce-3744_p2 |design:crypto_Nuc-v1,designer:Greenwold,probes-locus:uce-3744,probes-probe:2,probes-source:guith1,probes-global-chromo:Guith1_scaffold_33,probes-global-start:655265,probes-global-end:655385,probes-local-start:50,probes-local-end:170
GGAGTCTTGGGTTTGTCGGTGAACAAGAGGGCCTTGAACTTGCCAGCCTCCTTGTTGAGG
AATGCATCAATGTTGTCAGCTGTGATCTTTTCAACAAAGTGGGTCATAAACTTCAATGCC
>uce-3744_p3 |design:crypto_Nuc-v1,designer:Greenwold,probes-locus:uce-3744,probes-probe:3,probes-source:crypto2293,probes-global-chromo:Crypto2293_scaffold_384,probes-global-start:97547,probes-global-end:97667,probes-local-start:10,probes-local-end:130
CCAGATCCATCTTCCCCTTGAGGTCCACGCTCAGCCCGCGCCACATGAGCGGGGTCTTGC
CCTTGTCGGTGAAGAGCAGAGCCTTGAACTTGCCGGCGCCCTTGTTCAGGAACGCGTCCA
>uce-3744_p4 |design:crypto_Nuc-v1,designer:Greenwold,probes-locus:uce-3744,probes-probe:4,probes-source:crypto2293,probes-global-chromo:Crypto2293_scaffold_384,probes-global-start:97587,probes-global-end:97707,probes-local-start:50,probes-local-end:170
CCACATGAGCGGGGTCTTGCCCTTGTCGGTGAAGAGCAGAGCCTTGAACTTGCCGGCGCC
CTTGTTCAGGAACGCGTCCAGGCTGTCGGCAGTCACCTTCTCCACGAAGTGCGAGTGGAA
>uce-3746_p1 |design:crypto_Nuc-v1,designer:Greenwold,probes-locus:uce-3746,probes-probe:1,probes-source:guith1,probes-global-chromo:Guith1_scaffold_32,probes-global-start:60553,probes-global-end:60673,probes-local-start:10,probes-local-end:130
AACGTTGCGATAGTAGAGGCTGTAGCGTTTGCCTTGCAGTCCCTGATGGAAGGGCAAGTA
CAGCTGCACAGACCGACGTCAGATCAGCCTTCGCTCAACCTCTACATCAAGAGCACAAGG
>uce-3746_p2 |design:crypto_Nuc-v1,designer:Greenwold,probes-locus:uce-3746,probes-probe:2,probes-source:guith1,probes-global-chromo:Guith1_scaffold_32,probes-global-start:60593,probes-global-end:60713,probes-local-start:50,probes-local-end:170
CCCTGATGGAAGGGCAAGTACAGCTGCACAGACCGACGTCAGATCAGCCTTCGCTCAACC
TCTACATCAAGAGCACAAGGAGGAGGGGAGGGATGCTGCTGGCCAAGGGGTGCGAATCTG
>uce-3746_p3 |design:crypto_Nuc-v1,designer:Greenwold,probes-locus:uce-3746,probes-probe:3,probes-source:crypto2293,probes-global-chromo:Crypto2293_scaffold_62,probes-global-start:490796,probes-global-end:490916,probes-local-start:10,probes-local-end:130
CAACCTTGCTGTGGTGGAGTCGGTCGCGTCCGCGCTGCAGTCCCTGATGGAGGGGCAGGT
GCAGCTCGCGATGCCCGTGCTCGATGCGCCGTCGCTCAACCTCTACATCAAGAACGCGCA
>uce-3746_p4 |design:crypto_Nuc-v1,designer:Greenwold,probes-locus:uce-3746,probes-probe:4,probes-source:crypto2293,probes-global-chromo:Crypto2293_scaffold_62,probes-global-start:490836,probes-global-end:490956,probes-local-start:50,probes-local-end:170
TCCCTGATGGAGGGGCAGGTGCAGCTCGCGATGCCCGTGCTCGATGCGCCGTCGCTCAAC
CTCTACATCAAGAACGCGCAGTACCGCGGCGGGATGCTCCTCTCGCGCGGCTGCGAGTCG
>uce-625_p1 |design:crypto_Nuc-v1,designer:Greenwold,probes-locus:uce-625,probes-probe:1,probes-source:guith1,probes-global-chromo:Guith1_scaffold_71,probes-global-start:196990,probes-global-end:197110,probes-local-start:10,probes-local-end:130
CCCTCTTGCCGCTCCCGGGCAGGCCCATGAGGAACTCCGACCATGTCCTCCACTGCCAGC
ACGAGTCCTCGTCCTTGGATATCCTGCAGCACTCCTTCCTCGAGTTCCAGAACCCTCCCT
>uce-625_p2 |design:crypto_Nuc-v1,designer:Greenwold,probes-locus:uce-625,probes-probe:2,probes-source:guith1,probes-global-chromo:Guith1_scaffold_71,probes-global-start:197030,probes-global-end:197150,probes-local-start:50,probes-local-end:170
CCATGTCCTCCACTGCCAGCACGAGTCCTCGTCCTTGGATATCCTGCAGCACTCCTTCCT
CGAGTTCCAGAACCCTCCCTCGCTGCAGTAGCCGAACTTGAGGTCAAACGCCCACTCCCT
>uce-625_p3 |design:crypto_Nuc-v1,designer:Greenwold,probes-locus:uce-625,probes-probe:3,probes-source:crypto2293,probes-global-chromo:Crypto2293_scaffold_99,probes-global-start:158532,probes-global-end:158652,probes-local-start:10,probes-local-end:130
GATTTTTGATGACCTGGAGCGTTTCGGACCACGTGCGCCACTGCCAGCACGAGTCCTCAT
CCTTCGAGATCCGGCAGCACTCCTTCCGTGAGTTCCAGAACCCGCCCACCGCGCAGTACC
>uce-625_p4 |design:crypto_Nuc-v1,designer:Greenwold,probes-locus:uce-625,probes-probe:4,probes-source:crypto2293,probes-global-chromo:Crypto2293_scaffold_99,probes-global-start:158572,probes-global-end:158692,probes-local-start:50,probes-local-end:170
CTGCCAGCACGAGTCCTCATCCTTCGAGATCCGGCAGCACTCCTTCCGTGAGTTCCAGAA
CCCGCCCACCGCGCAGTACCTGGATTAGGGGTTTGGGGTTTGGGGGTTGGGGGTTGGGGT
>uce-2239_p1 |design:crypto_Nuc-v1,designer:Greenwold,probes-locus:uce-2239,probes-probe:1,probes-source:guith1,probes-global-chromo:Guith1_scaffold_82,probes-global-start:186759,probes-global-end:186879,probes-local-start:10,probes-local-end:130
TCCTCCGCCTCCTCCGCCTCCTCCTCCAGCTGCCGACGAGCCTCCAACGCCTTCAGCCTC
TCCTGCTCCTCGTGCTCCCTCAGCTCTCTTCCCTCCAGGGGGACGCGTCGGTGCATCTGC
>uce-2239_p2 |design:crypto_Nuc-v1,designer:Greenwold,probes-locus:uce-2239,probes-probe:2,probes-source:guith1,probes-global-chromo:Guith1_scaffold_82,probes-global-start:186799,probes-global-end:186919,probes-local-start:50,probes-local-end:170
CCTCCAACGCCTTCAGCCTCTCCTGCTCCTCGTGCTCCCTCAGCTCTCTTCCCTCCAGGG
GGACGCGTCGGTGCATCTGCAGCATCAGGTTGGAAGGGAGAGGCAGCCCGCTGCCCATAA
>uce-2239_p3 |design:crypto_Nuc-v1,designer:Greenwold,probes-locus:uce-2239,probes-probe:3,probes-source:crypto2293,probes-global-chromo:Crypto2293_scaffold_112,probes-global-start:778221,probes-global-end:778341,probes-local-start:10,probes-local-end:130
CGTAAAGCGTTTCCGCGGATGAGGGTGTGACCTCCTGGAGCTTGCGCTTCGCCTCTTCGT
CCTTGATGCGCTGCTGCTCCTCGTGCTCCCGCAGCTCCCGCCCCTCCAGGGGTACCCGCT
>uce-2239_p4 |design:crypto_Nuc-v1,designer:Greenwold,probes-locus:uce-2239,probes-probe:4,probes-source:crypto2293,probes-global-chromo:Crypto2293_scaffold_112,probes-global-start:778261,probes-global-end:778381,probes-local-start:50,probes-local-end:170
CTTGCGCTTCGCCTCTTCGTCCTTGATGCGCTGCTGCTCCTCGTGCTCCCGCAGCTCCCG
CCCCTCCAGGGGTACCCGCTTGTGCATCTGCGCACGGGTTCGGGGGTCAGGGTTCAGGGC
>uce-2231_p1 |design:crypto_Nuc-v1,designer:Greenwold,probes-locus:uce-2231,probes-probe:1,probes-source:guith1,probes-global-chromo:Guith1_scaffold_82,probes-global-start:36290,probes-global-end:36410,probes-local-start:10,probes-local-end:130
GAGAGCCGAACTGAGGAAGCGAGGAAATTTAACACCTGTAACCTACGACAACTTCGTGGC
GTGGAAAGCACGAAAGGCAGAAGAAAGGAAGCAGAAGGATATTGCAGAGGCCAAGAAGAT
>uce-2231_p2 |design:crypto_Nuc-v1,designer:Greenwold,probes-locus:uce-2231,probes-probe:2,probes-source:guith1,probes-global-chromo:Guith1_scaffold_82,probes-global-start:36330,probes-global-end:36450,probes-local-start:50,probes-local-end:170
ACCTACGACAACTTCGTGGCGTGGAAAGCACGAAAGGCAGAAGAAAGGAAGCAGAAGGAT
ATTGCAGAGGCCAAGAAGATGCTCGCAGCTGCAAAGCAGATCAAAGGGAAGAGTGGGAAA
>uce-2231_p3 |design:crypto_Nuc-v1,designer:Greenwold,probes-locus:uce-2231,probes-probe:3,probes-source:crypto2293,probes-global-chromo:Crypto2293_scaffold_278,probes-global-start:103538,probes-global-end:103658,probes-local-start:10,probes-local-end:130
GTACAGATCGAGCGAGAGCGGCTAGAGCTGCGCAAGGCGGGCAAGATGACGCCCGTGACG
TACGACTCGTTCGTGGCGTGGAAGGCACGAAAGGTCATCGAGCGGAGGCAGAAGGACGTC
>uce-2231_p4 |design:crypto_Nuc-v1,designer:Greenwold,probes-locus:uce-2231,probes-probe:4,probes-source:crypto2293,probes-global-chromo:Crypto2293_scaffold_278,probes-global-start:103578,probes-global-end:103698,probes-local-start:50,probes-local-end:170
GCAAGATGACGCCCGTGACGTACGACTCGTTCGTGGCGTGGAAGGCACGAAAGGTCATCG
AGCGGAGGCAGAAGGACGTCGAGGAGGCCAAGAAGATGCTCCAGGTTCCCCTGACCTCCT
>uce-2344_p1 |design:crypto_Nuc-v1,designer:Greenwold,probes-locus:uce-2344,probes-probe:1,probes-source:guith1,probes-global-chromo:Guith1_scaffold_136,probes-global-start:10436,probes-global-end:10556,probes-local-start:10,probes-local-end:130
ACGCTCTCCTCCTGCCAGGCTGCGGACCAAGTATGACGCTTGTGAAATGTGCAACGGAAC
CAACTCCACCTGCTCCCTCGTTCTCCTTGTCTTCAACGGCACTGATCGCCTCTTCCCCTC
>uce-2344_p2 |design:crypto_Nuc-v1,designer:Greenwold,probes-locus:uce-2344,probes-probe:2,probes-source:guith1,probes-global-chromo:Guith1_scaffold_136,probes-global-start:10476,probes-global-end:10596,probes-local-start:50,probes-local-end:170
TGTGAAATGTGCAACGGAACCAACTCCACCTGCTCCCTCGTTCTCCTTGTCTTCAACGGC
ACTGATCGCCTCTTCCCCTCCTCCTACCTCCTTGCTCTACTTCTCGGGAGCATCCTGTGG
>uce-2344_p3 |design:crypto_Nuc-v1,designer:Greenwold,probes-locus:uce-2344,probes-probe:3,probes-source:crypto2293,probes-global-chromo:Crypto2293_scaffold_204,probes-global-start:23960,probes-global-end:24080,probes-local-start:10,probes-local-end:130
ACCCTAAAGCAGGTGCGACGGCCTCCCAGAGCCAGACCCAGACCAGCGGTCGGTGTTCGA
CGCATGCGAGCTCTGCAATGGCACCAACTCCTCCTGCTCGTTCGTCCTCCTTGTCTTCAA
>uce-2344_p4 |design:crypto_Nuc-v1,designer:Greenwold,probes-locus:uce-2344,probes-probe:4,probes-source:crypto2293,probes-global-chromo:Crypto2293_scaffold_204,probes-global-start:24000,probes-global-end:24120,probes-local-start:50,probes-local-end:170
GACCAGCGGTCGGTGTTCGACGCATGCGAGCTCTGCAATGGCACCAACTCCTCCTGCTCG
TTCGTCCTCCTTGTCTTCAACGGCAAAGCTGGTCTGCCTCCCTCGCCCCTGCCACCGGCC
>uce-1825_p1 |design:crypto_Nuc-v1,designer:Greenwold,probes-locus:uce-1825,probes-probe:1,probes-source:guith1,probes-global-chromo:Guith1_scaffold_59,probes-global-start:194187,probes-global-end:194307,probes-local-start:10,probes-local-end:130
AGATTGCACCACGATGAGTGCTGATATTGGCTTTGACAAAGGCAGGAACGTTCTTTCCAA
TCCAGCAGACGTATGTGCACTTGCTGCTGCTATCGTCCTCCTTAATGAGCATGTACATGC
>uce-1825_p2 |design:crypto_Nuc-v1,designer:Greenwold,probes-locus:uce-1825,probes-probe:2,probes-source:guith1,probes-global-chromo:Guith1_scaffold_59,probes-global-start:194227,probes-global-end:194347,probes-local-start:50,probes-local-end:170
GGCAGGAACGTTCTTTCCAATCCAGCAGACGTATGTGCACTTGCTGCTGCTATCGTCCTC
CTTAATGAGCATGTACATGCACTTGTCAAGCGCCCCATTCATCTCCTCTCTCACATAGCC
>uce-1825_p3 |design:crypto_Nuc-v1,designer:Greenwold,probes-locus:uce-1825,probes-probe:3,probes-source:crypto2293,probes-global-chromo:Crypto2293_scaffold_25,probes-global-start:546097,probes-global-end:546217,probes-local-start:10,probes-local-end:130
ACGACCTGGGTCATCCACGTCGAGATAGCCCCGCGGTGCGTGGAGGCATTCGCCTTGGCG
AACGCCCCGACGTTGCGCCCGATCCAGGAGAGGAAGGTGCACTTGCTCGTCGAGTCGTCC
>uce-1825_p4 |design:crypto_Nuc-v1,designer:Greenwold,probes-locus:uce-1825,probes-probe:4,probes-source:crypto2293,probes-global-chromo:Crypto2293_scaffold_25,probes-global-start:546137,probes-global-end:546257,probes-local-start:50,probes-local-end:170
TGGAGGCATTCGCCTTGGCGAACGCCCCGACGTTGCGCCCGATCCAGGAGAGGAAGGTGC
ACTTGCTCGTCGAGTCGTCCTCCTTGATGACAAGGTACAGCACCTTGTCCACCCCGCCGT
>uce-2348_p1 |design:crypto_Nuc-v1,designer:Greenwold,probes-locus:uce-2348,probes-probe:1,probes-source:guith1,probes-global-chromo:Guith1_scaffold_136,probes-global-start:144636,probes-global-end:144756,probes-local-start:10,probes-local-end:130
GATGCGGGTCTTGCCGGTCAAGGAGAGACCGCCAGCCTGCTCCATGAGGAAGGACATGGG
GGCAGCCTCGTAGAGGAGGCGGAGCTTGCCATCCTTGTTCTGCAGCAAGGATCAGTGAGA
>uce-2348_p2 |design:crypto_Nuc-v1,designer:Greenwold,probes-locus:uce-2348,probes-probe:2,probes-source:guith1,probes-global-chromo:Guith1_scaffold_136,probes-global-start:144676,probes-global-end:144796,probes-local-start:50,probes-local-end:170
TCCATGAGGAAGGACATGGGGGCAGCCTCGTAGAGGAGGCGGAGCTTGCCATCCTTGTTC
TGCAGCAAGGATCAGTGAGAGCTAGCACAAGGTAGCAGAACCAAGGAAGAGGAGCAAGAG
>uce-2348_p3 |design:crypto_Nuc-v1,designer:Greenwold,probes-locus:uce-2348,probes-probe:3,probes-source:crypto2293,probes-global-chromo:Crypto2293_scaffold_176,probes-global-start:135757,probes-global-end:135877,probes-local-start:10,probes-local-end:130
CTGGTGCACCTTCTGCGGCACGAGGTCCATGATGCGGGTCTTGCCGGTCAGCGAGAGGCC
GCCGGCCTGCTCGATCAGGAAGGACATGGGGGCCGCCTCGTAGAGGAGCCGCAGCTTCCC
>uce-2348_p4 |design:crypto_Nuc-v1,designer:Greenwold,probes-locus:uce-2348,probes-probe:4,probes-source:crypto2293,probes-global-chromo:Crypto2293_scaffold_176,probes-global-start:135797,probes-global-end:135917,probes-local-start:50,probes-local-end:170
TTGCCGGTCAGCGAGAGGCCGCCGGCCTGCTCGATCAGGAAGGACATGGGGGCCGCCTCG
TAGAGGAGCCGCAGCTTCCCGTCCGGGTTCTTCTGGTCCGAGGGGTACGCGAAGATGCCG
>uce-4206_p1 |design:crypto_Nuc-v1,designer:Greenwold,probes-locus:uce-4206,probes-probe:1,probes-source:guith1,probes-global-chromo:Guith1_scaffold_327,probes-global-start:4032,probes-global-end:4152,probes-local-start:10,probes-local-end:130
CTGCCGTCCAGGCACTGAGGAACCAGATGCTGGTCGGGATCTTCATCGGAGAGACGTCCT
TCAGCTCTCTTGCAGTCATCATCAGCGCAGTAAGCGCAATCGACCTGACCTGCACCCTCA
>uce-4206_p2 |design:crypto_Nuc-v1,designer:Greenwold,probes-locus:uce-4206,probes-probe:2,probes-source:guith1,probes-global-chromo:Guith1_scaffold_327,probes-global-start:4072,probes-global-end:4192,probes-local-start:50,probes-local-end:170
CTTCATCGGAGAGACGTCCTTCAGCTCTCTTGCAGTCATCATCAGCGCAGTAAGCGCAAT
CGACCTGACCTGCACCCTCAAGGTCTAGTTGCGGCTGGTACCTCGCTTCTGACTCTACTG
>uce-4206_p3 |design:crypto_Nuc-v1,designer:Greenwold,probes-locus:uce-4206,probes-probe:3,probes-source:crypto2293,probes-global-chromo:Crypto2293_scaffold_1160,probes-global-start:90917,probes-global-end:91037,probes-local-start:10,probes-local-end:130
ACTAATTGCGGACGTGACCTGCAGAGCATGCGGAATGAGATGTTCGTGGGGATCTTCTTC
GGCGAGACGTCCTTCACGGCCGTGGCGGTCCTGATCTCTGCCGTGTCTGCCATCGACCTC
>uce-4206_p4 |design:crypto_Nuc-v1,designer:Greenwold,probes-locus:uce-4206,probes-probe:4,probes-source:crypto2293,probes-global-chromo:Crypto2293_scaffold_1160,probes-global-start:90957,probes-global-end:91077,probes-local-start:50,probes-local-end:170
TGTTCGTGGGGATCTTCTTCGGCGAGACGTCCTTCACGGCCGTGGCGGTCCTGATCTCTG
CCGTGTCTGCCATCGACCTCACGTGCACCCTCCAGGTGTGGGGTGCAGGGTGTTGAGAGT
>uce-130_p1 |design:crypto_Nuc-v1,designer:Greenwold,probes-locus:uce-130,probes-probe:1,probes-source:guith1,probes-global-chromo:Guith1_scaffold_61,probes-global-start:177664,probes-global-end:177784,probes-local-start:10,probes-local-end:130
GGGACTGCAACCTCCGCTTGCTCTCTGCCATCTGCCCCTTCCCCTTCACCACCTCCCTCC
TGTCCACCTCCTTCTTCTTCTGCACTTTCGACTTGGCGTCCGACGACCCTGTCTGCTTTG
>uce-130_p2 |design:crypto_Nuc-v1,designer:Greenwold,probes-locus:uce-130,probes-probe:2,probes-source:guith1,probes-global-chromo:Guith1_scaffold_61,probes-global-start:177704,probes-global-end:177824,probes-local-start:50,probes-local-end:170
CCCCTTCACCACCTCCCTCCTGTCCACCTCCTTCTTCTTCTGCACTTTCGACTTGGCGTC
CGACGACCCTGTCTGCTTTGCTGCAACCTTCTCCTGTATCCTCGCTCTCCTTGCCCTGAT
>uce-130_p3 |design:crypto_Nuc-v1,designer:Greenwold,probes-locus:uce-130,probes-probe:3,probes-source:crypto2293,probes-global-chromo:Crypto2293_scaffold_458,probes-global-start:285884,probes-global-end:286004,probes-local-start:10,probes-local-end:130
CTCTCCGCAATCTGCTCCTTGCCCTTCACCACCTCCTTGCGGTCCGTCTCCTTCTTCTTC
TGCACATTCACGCTCGTCCCCGCCTCGCCGCTCTCCTTGGCCTGGATCTTCTCCGTGATG
>uce-130_p4 |design:crypto_Nuc-v1,designer:Greenwold,probes-locus:uce-130,probes-probe:4,probes-source:crypto2293,probes-global-chromo:Crypto2293_scaffold_458,probes-global-start:285924,probes-global-end:286044,probes-local-start:50,probes-local-end:170
GGTCCGTCTCCTTCTTCTTCTGCACATTCACGCTCGTCCCCGCCTCGCCGCTCTCCTTGG
CCTGGATCTTCTCCGTGATGCGCAACCGCCGCGCCCTGATCCGCTCCTCCCGGTCCTTGG
>uce-6202_p1 |design:crypto_Nuc-v1,designer:Greenwold,probes-locus:uce-6202,probes-probe:1,probes-source:guith1,probes-global-chromo:Guith1_scaffold_263,probes-global-start:29164,probes-global-end:29284,probes-local-start:10,probes-local-end:130
GATTGAGCCTGCGATCAGGAGCAGGCATCCGACGAGAGAGGTGAAGCGAGGACCGCACTT
GTCCAAGATCATGCCGAGAGGAAGCTTGCAGAGCGCGTTGCCCGCAATGCCCATGGTCGC
>uce-6202_p2 |design:crypto_Nuc-v1,designer:Greenwold,probes-locus:uce-6202,probes-probe:2,probes-source:guith1,probes-global-chromo:Guith1_scaffold_263,probes-global-start:29204,probes-global-end:29324,probes-local-start:50,probes-local-end:170
GTGAAGCGAGGACCGCACTTGTCCAAGATCATGCCGAGAGGAAGCTTGCAGAGCGCGTTG
CCCGCAATGCCCATGGTCGCGACGGCGTTCATGAGGGTAGACTGCTGGTCGGGATCGAAG
>uce-6202_p3 |design:crypto_Nuc-v1,designer:Greenwold,probes-locus:uce-6202,probes-probe:3,probes-source:crypto2293,probes-global-chromo:Crypto2293_scaffold_7,probes-global-start:936471,probes-global-end:936591,probes-local-start:10,probes-local-end:130
CGATGACCATCACCGCGCCGAACATCGAGGTGGCGCGCGGCCCGACCTTGTCCAGCAGGA
TGCCGGGGGGGAGCTTGCCGAGCGCGTTCCCGGCGATGCCCATCGAGGCCACCATGTTCA
>uce-6202_p4 |design:crypto_Nuc-v1,designer:Greenwold,probes-locus:uce-6202,probes-probe:4,probes-source:crypto2293,probes-global-chromo:Crypto2293_scaffold_7,probes-global-start:936511,probes-global-end:936631,probes-local-start:50,probes-local-end:170
CCCGACCTTGTCCAGCAGGATGCCGGGGGGGAGCTTGCCGAGCGCGTTCCCGGCGATGCC
CATCGAGGCCACCATGTTCATGAGCGACGACCTGCCGCGCGCCATCCACGCCGTTAAGGA
>uce-1823_p1 |design:crypto_Nuc-v1,designer:Greenwold,probes-locus:uce-1823,probes-probe:1,probes-source:guith1,probes-global-chromo:Guith1_scaffold_59,probes-global-start:169352,probes-global-end:169472,probes-local-start:10,probes-local-end:130
CAGCGAAGCAGGCTTTACGTTAGCCCTTCCAGCATGCCATCTGTAGTGACGATAGTCCAG
CAGTTGTCGGTCATCAGAGCGTCGGCAGCTCCACTGGCCTCCATCACCGACGGCGGGAGG
>uce-1823_p2 |design:crypto_Nuc-v1,designer:Greenwold,probes-locus:uce-1823,probes-probe:2,probes-source:guith1,probes-global-chromo:Guith1_scaffold_59,probes-global-start:169392,probes-global-end:169512,probes-local-start:50,probes-local-end:170
CTGTAGTGACGATAGTCCAGCAGTTGTCGGTCATCAGAGCGTCGGCAGCTCCACTGGCCT
CCATCACCGACGGCGGGAGGGCCTGTGGAGACGTTCAGGACTGAAGCGCAATCCAACGAT
>uce-1823_p3 |design:crypto_Nuc-v1,designer:Greenwold,probes-locus:uce-1823,probes-probe:3,probes-source:crypto2293,probes-global-chromo:Crypto2293_scaffold_25,probes-global-start:1219717,probes-global-end:1219837,probes-local-start:10,probes-local-end:130
GCTTGCTGTTCACGTTGCCGACCTGCAGGACGTAACGCAGCCCGTCGAGCATCCCGACCG
TCTGCACAATCGCGAGACAGTTGTCGGTCACCAGCGCGTCGGCAGCACCCGTCGCGTCCA
>uce-1822_p1 |design:crypto_Nuc-v1,designer:Greenwold,probes-locus:uce-1822,probes-probe:1,probes-source:guith1,probes-global-chromo:Guith1_scaffold_59,probes-global-start:70452,probes-global-end:70572,probes-local-start:10,probes-local-end:130
GCCATGGCCGATTCTCGTGCAACGTTGGAGGTCAAGACCTCTTGGATGACCGTGCCGCAG
CACACATACTCGATCTCCTCAGGTGGTATGGCGGTTTTCCTCAGCAGACCCTTGATCGCC
>uce-1822_p2 |design:crypto_Nuc-v1,designer:Greenwold,probes-locus:uce-1822,probes-probe:2,probes-source:guith1,probes-global-chromo:Guith1_scaffold_59,probes-global-start:70492,probes-global-end:70612,probes-local-start:50,probes-local-end:170
CTTGGATGACCGTGCCGCAGCACACATACTCGATCTCCTCAGGTGGTATGGCGGTTTTCC
TCAGCAGACCCTTGATCGCCTCACGCTGGATTGCGTCGAATATCATTGATGATCAAGAAG
>uce-1822_p3 |design:crypto_Nuc-v1,designer:Greenwold,probes-locus:uce-1822,probes-probe:3,probes-source:crypto2293,probes-global-chromo:Crypto2293_scaffold_25,probes-global-start:1028943,probes-global-end:1029063,probes-local-start:10,probes-local-end:130
CTGTTCGGGATGCCCGCGGTGAGGGACGCCTCGCGCGCGATGTTGGAGGTGAGCACCTCC
TGGATGACCGTGGCCGTGCACACGTAGTCGATCTCCTTGGGGTCGATCGCGGTCTTCTTG
>uce-1822_p4 |design:crypto_Nuc-v1,designer:Greenwold,probes-locus:uce-1822,probes-probe:4,probes-source:crypto2293,probes-global-chromo:Crypto2293_scaffold_25,probes-global-start:1028983,probes-global-end:1029103,probes-local-start:50,probes-local-end:170
TGTTGGAGGTGAGCACCTCCTGGATGACCGTGGCCGTGCACACGTAGTCGATCTCCTTGG
GGTCGATCGCGGTCTTCTTGATCAGGCCCTTCATCGCCTCCCTCTGCCCAGATTAAAGGG
>uce-1821_p1 |design:crypto_Nuc-v1,designer:Greenwold,probes-locus:uce-1821,probes-probe:1,probes-source:guith1,probes-global-chromo:Guith1_scaffold_59,probes-global-start:64996,probes-global-end:65116,probes-local-start:10,probes-local-end:130
TTGTCAACGTGCTGTCTCGATATGGCACCCTGAAGTTGCTGTTTTTGCGCGAGCTCTTGC
TCAAAGCGTGAATCACCTTCCCCAAAGTGAACAGACTCTTGTTGATCTGGCTGCTCTCGA
>uce-1821_p2 |design:crypto_Nuc-v1,designer:Greenwold,probes-locus:uce-1821,probes-probe:2,probes-source:guith1,probes-global-chromo:Guith1_scaffold_59,probes-global-start:65036,probes-global-end:65156,probes-local-start:50,probes-local-end:170
GTTTTTGCGCGAGCTCTTGCTCAAAGCGTGAATCACCTTCCCCAAAGTGAACAGACTCTT
GTTGATCTGGCTGCTCTCGACAAGCATCTGATCGTAGGAGATATGATAAAAAGAAGCTGG
>uce-1821_p3 |design:crypto_Nuc-v1,designer:Greenwold,probes-locus:uce-1821,probes-probe:3,probes-source:crypto2293,probes-global-chromo:Crypto2293_scaffold_776,probes-global-start:86262,probes-global-end:86382,probes-local-start:10,probes-local-end:130
CGGGGGGGGGATCCGCACCTTGGTGAGCGTGCTGTCGCGGTACGGCACCACCTCGCTCGT
CGCGCGCTTGCTCTTCTTCGACAAGGCCGCGATCACTTTCCCGAGCGTGAAGAGGCTCTT
>uce-1821_p4 |design:crypto_Nuc-v1,designer:Greenwold,probes-locus:uce-1821,probes-probe:4,probes-source:crypto2293,probes-global-chromo:Crypto2293_scaffold_776,probes-global-start:86302,probes-global-end:86422,probes-local-start:50,probes-local-end:170
TACGGCACCACCTCGCTCGTCGCGCGCTTGCTCTTCTTCGACAAGGCCGCGATCACTTTC
CCGAGCGTGAAGAGGCTCTTGTTGATCTGGCCGCTCTCCGCGAGCACCGCCCCCGACGCA
>uce-1533_p1 |design:crypto_Nuc-v1,designer:Greenwold,probes-locus:uce-1533,probes-probe:1,probes-source:guith1,probes-global-chromo:Guith1_scaffold_109,probes-global-start:124184,probes-global-end:124304,probes-local-start:10,probes-local-end:130
ATCAGCTTGAAGAAGGGAGTATCCGCAGTCGGTCTCCATTGCTTCGCCGTCACTTTCTCT
TCCCAGGGGCTCCACTGCACCTTGTGAACGTCAACGAAGTAGTCGTAGACTGTGTTCTTG
>uce-1533_p2 |design:crypto_Nuc-v1,designer:Greenwold,probes-locus:uce-1533,probes-probe:2,probes-source:guith1,probes-global-chromo:Guith1_scaffold_109,probes-global-start:124224,probes-global-end:124344,probes-local-start:50,probes-local-end:170
GCTTCGCCGTCACTTTCTCTTCCCAGGGGCTCCACTGCACCTTGTGAACGTCAACGAAGT
AGTCGTAGACTGTGTTCTTGCCCGGTAGCTGGGCATCGATCTCTCTGATACAAACGTCCA
>uce-1533_p3 |design:crypto_Nuc-v1,designer:Greenwold,probes-locus:uce-1533,probes-probe:3,probes-source:crypto2293,probes-global-chromo:Crypto2293_scaffold_65,probes-global-start:241571,probes-global-end:241691,probes-local-start:10,probes-local-end:130
GAGTCGACTGTCGGGACCTGCAGCTTGAAGAAGGGCGTGTCGGGCGAGGGGCGCCACGGC
TTCGCCGTCACCTTGCCCTCCTCCCACGTCGTCCACTGCAGCTTCGGCACGTCCACGTAA
>uce-1533_p4 |design:crypto_Nuc-v1,designer:Greenwold,probes-locus:uce-1533,probes-probe:4,probes-source:crypto2293,probes-global-chromo:Crypto2293_scaffold_65,probes-global-start:241611,probes-global-end:241731,probes-local-start:50,probes-local-end:170
CGGGCGAGGGGCGCCACGGCTTCGCCGTCACCTTGCCCTCCTCCCACGTCGTCCACTGCA
GCTTCGGCACGTCCACGTAATAATCGTAAATGGTCATCTTCCCGGGGATGCCCGACTCGA
>uce-1828_p1 |design:crypto_Nuc-v1,designer:Greenwold,probes-locus:uce-1828,probes-probe:1,probes-source:guith1,probes-global-chromo:Guith1_scaffold_59,probes-global-start:245758,probes-global-end:245878,probes-local-start:10,probes-local-end:130
CCTCGCTTACGAGGCTGCTCAAAGTTGGATCGCACTGGGGCTGGTTGGAGTTCTGTGCGG
AGGAATCGCTTCCATGCTTGACATCGGCACAGACTGGATGTCAGACCTCAAGTTCGGCAT
>uce-1828_p2 |design:crypto_Nuc-v1,designer:Greenwold,probes-locus:uce-1828,probes-probe:2,probes-source:guith1,probes-global-chromo:Guith1_scaffold_59,probes-global-start:245798,probes-global-end:245918,probes-local-start:50,probes-local-end:170
CTGGTTGGAGTTCTGTGCGGAGGAATCGCTTCCATGCTTGACATCGGCACAGACTGGATG
TCAGACCTCAAGTTCGGCATGTGTACTCGAGGCTTTTGGATCTCTCGATCGACTTGCTGT
>uce-1828_p4 |design:crypto_Nuc-v1,designer:Greenwold,probes-locus:uce-1828,probes-probe:4,probes-source:crypto2293,probes-global-chromo:Crypto2293_scaffold_694,probes-global-start:89798,probes-global-end:89918,probes-local-start:50,probes-local-end:170
TCGTGGGCGTCTCGTGCGGCGTCATCGCGTCGGTCGTGGACATCGGGACCGACTGGGCCA
CGGACCTCAAGTTCGGCCTGTGCCGCCGCGGCTTCTGGATCAACCGCGCAACCTGCTGCT
>uce-1649_p1 |design:crypto_Nuc-v1,designer:Greenwold,probes-locus:uce-1649,probes-probe:1,probes-source:guith1,probes-global-chromo:Guith1_scaffold_102,probes-global-start:83795,probes-global-end:83915,probes-local-start:10,probes-local-end:130
TCTTCCCTGCTGCGGACGAACGCTCTTGGTAATGGACGGAGAGAGGGACGAAGTCTTCCA
CTACTTCCTCCTTGTCCAGGTTGAGGTCTCCGCAGGCCGTCGAGTAAACGATCGAGTCCC
>uce-1649_p2 |design:crypto_Nuc-v1,designer:Greenwold,probes-locus:uce-1649,probes-probe:2,probes-source:guith1,probes-global-chromo:Guith1_scaffold_102,probes-global-start:83835,probes-global-end:83955,probes-local-start:50,probes-local-end:170
GAGAGGGACGAAGTCTTCCACTACTTCCTCCTTGTCCAGGTTGAGGTCTCCGCAGGCCGT
CGAGTAAACGATCGAGTCCCTTTGCTTCGCCATAACGGCCCCTGCTGCAAGCCTGCCGAC
>uce-1649_p3 |design:crypto_Nuc-v1,designer:Greenwold,probes-locus:uce-1649,probes-probe:3,probes-source:crypto2293,probes-global-chromo:Crypto2293_scaffold_1454,probes-global-start:11082,probes-global-end:11202,probes-local-start:10,probes-local-end:130
AACCTGGTAGTGCACGGACATGGGCACGAAGTCCTCGATCACCTCCTCCTTGTCGAGCCA
GAGGTCGCCGCACGCCGTCGAGTACACGACGGTCGTGCCCTGCTTGACCATGACGGCGCC
>uce-1649_p4 |design:crypto_Nuc-v1,designer:Greenwold,probes-locus:uce-1649,probes-probe:4,probes-source:crypto2293,probes-global-chromo:Crypto2293_scaffold_1454,probes-global-start:11122,probes-global-end:11242,probes-local-start:50,probes-local-end:170
ACCTCCTCCTTGTCGAGCCAGAGGTCGCCGCACGCCGTCGAGTACACGACGGTCGTGCCC
TGCTTGACCATGACGGCGCCGGCGGCCAGGCGCCCCACCTCCCCAGTCTCGATCCGCATG
>uce-1648_p1 |design:crypto_Nuc-v1,designer:Greenwold,probes-locus:uce-1648,probes-probe:1,probes-source:guith1,probes-global-chromo:Guith1_scaffold_102,probes-global-start:83384,probes-global-end:83504,probes-local-start:10,probes-local-end:130
TTCCCAGCTCGATCGCCTCCACCATCTGCTCGTCGCTCAAGAAGTCGGCGGCGCCCTCGA
TCATCATGACCGACTCCTCGGTCCCGGACACGAAGAGGTTCAGGCGGGAGGTCTTGAGCG
>uce-1648_p2 |design:crypto_Nuc-v1,designer:Greenwold,probes-locus:uce-1648,probes-probe:2,probes-source:guith1,probes-global-chromo:Guith1_scaffold_102,probes-global-start:83424,probes-global-end:83544,probes-local-start:50,probes-local-end:170
GAAGTCGGCGGCGCCCTCGATCATCATGACCGACTCCTCGGTCCCGGACACGAAGAGGTT
CAGGCGGGAGGTCTTGAGCGCTTCTCTCGTCGGGTTGATCACAAACTTGCCCTTGGCGTC
>uce-1648_p3 |design:crypto_Nuc-v1,designer:Greenwold,probes-locus:uce-1648,probes-probe:3,probes-source:crypto2293,probes-global-chromo:Crypto2293_scaffold_1454,probes-global-start:17825,probes-global-end:17945,probes-local-start:10,probes-local-end:130
CTTCATGCCCACCTCGATCGCCTCGGCCATCTCCTCCTCAGTGAGGAAGTCGGACGCGCC
CTCGATCATCAGGACCGAGGACTCCGTGCCCGACACGAAGAGGTTCAGCCGCGAGTTCTT
>uce-1648_p4 |design:crypto_Nuc-v1,designer:Greenwold,probes-locus:uce-1648,probes-probe:4,probes-source:crypto2293,probes-global-chromo:Crypto2293_scaffold_1454,probes-global-start:17865,probes-global-end:17985,probes-local-start:50,probes-local-end:170
GTGAGGAAGTCGGACGCGCCCTCGATCATCAGGACCGAGGACTCCGTGCCCGACACGAAG
AGGTTCAGCCGCGAGTTCTTGAGCACCTCGCGCTTCGGGTTCACCACGAACCTTTCGGGG
>uce-1318_p1 |design:crypto_Nuc-v1,designer:Greenwold,probes-locus:uce-1318,probes-probe:1,probes-source:guith1,probes-global-chromo:Guith1_scaffold_42,probes-global-start:458509,probes-global-end:458629,probes-local-start:10,probes-local-end:130
GGAAGTCGGAGGTGATGAGATCCGTCGGGCCGTGGACATGGGCGAACCAGTCCCTGATAT
CCTTGACGTTCTTCATCGTGGCGGATAGCGCTACGAGGAGGATCTCGGGAGGGGAATGGA
>uce-1318_p2 |design:crypto_Nuc-v1,designer:Greenwold,probes-locus:uce-1318,probes-probe:2,probes-source:guith1,probes-global-chromo:Guith1_scaffold_42,probes-global-start:458549,probes-global-end:458669,probes-local-start:50,probes-local-end:170
GGCGAACCAGTCCCTGATATCCTTGACGTTCTTCATCGTGGCGGATAGCGCTACGAGGAG
GATCTCGGGAGGGGAATGGATCACGCTTTCCTCCCACACCGTCCCCCTGCTCTCGTCGTT
>uce-1318_p3 |design:crypto_Nuc-v1,designer:Greenwold,probes-locus:uce-1318,probes-probe:3,probes-source:crypto2293,probes-global-chromo:Crypto2293_scaffold_96,probes-global-start:90947,probes-global-end:91067,probes-local-start:10,probes-local-end:130
CGCCGAAATAGACAAGAGGGCGGAGAGAGACCTTGCAGTTGCGCATGGTGGCGGACAGCG
CGATGATGAGCGTGTCGCGCGGGGTGTGGATCACGCTCTCCTCCCACACCGTCCCGCGGT
>uce-1318_p4 |design:crypto_Nuc-v1,designer:Greenwold,probes-locus:uce-1318,probes-probe:4,probes-source:crypto2293,probes-global-chromo:Crypto2293_scaffold_96,probes-global-start:90987,probes-global-end:91107,probes-local-start:50,probes-local-end:170
GCGCATGGTGGCGGACAGCGCGATGATGAGCGTGTCGCGCGGGGTGTGGATCACGCTCTC
CTCCCACACCGTCCCGCGGTCCCGGTCGTTCATATAGTGGAACTCATCCAGCACAACCTG
>uce-1314_p1 |design:crypto_Nuc-v1,designer:Greenwold,probes-locus:uce-1314,probes-probe:1,probes-source:guith1,probes-global-chromo:Guith1_scaffold_42,probes-global-start:293611,probes-global-end:293731,probes-local-start:10,probes-local-end:130
TGGTAGTAGATCTGACAGAGCATCGCCTTGGTGCGGATGGTGTCGTCACCGTACTGGTAC
ACCAGCATCGCCATCTCCTCGATGAAGGCCGCTCTGTTCTCCACTCTGTCCCCATGCTGC
>uce-1314_p2 |design:crypto_Nuc-v1,designer:Greenwold,probes-locus:uce-1314,probes-probe:2,probes-source:guith1,probes-global-chromo:Guith1_scaffold_42,probes-global-start:293651,probes-global-end:293771,probes-local-start:50,probes-local-end:170
TGTCGTCACCGTACTGGTACACCAGCATCGCCATCTCCTCGATGAAGGCCGCTCTGTTCT
CCACTCTGTCCCCATGCTGCTGGACGATGGTTCCAGCCTTGGCCACGAGCGAGTCGTGCT
>uce-1314_p3 |design:crypto_Nuc-v1,designer:Greenwold,probes-locus:uce-1314,probes-probe:3,probes-source:crypto2293,probes-global-chromo:Crypto2293_scaffold_413,probes-global-start:132235,probes-global-end:132355,probes-local-start:10,probes-local-end:130
TTGAGGGCTTAGGGTCTGGGTGGGTACATGTGGCAGAGCATCGCGCGGGTCTTGAGCGCG
TCGTCGCCGTAGCGGTAGAGGTGCATCGCAATCTCCTCGATGTACTGCGTGCGGTTCTCC
>uce-1314_p4 |design:crypto_Nuc-v1,designer:Greenwold,probes-locus:uce-1314,probes-probe:4,probes-source:crypto2293,probes-global-chromo:Crypto2293_scaffold_413,probes-global-start:132275,probes-global-end:132395,probes-local-start:50,probes-local-end:170
TCGCGCGGGTCTTGAGCGCGTCGTCGCCGTAGCGGTAGAGGTGCATCGCAATCTCCTCGA
TGTACTGCGTGCGGTTCTCCGCGCAGTCGCCCTCCTGAAAAACGTCCATCAAGTCCGTCA
>uce-1641_p1 |design:crypto_Nuc-v1,designer:Greenwold,probes-locus:uce-1641,probes-probe:1,probes-source:guith1,probes-global-chromo:Guith1_scaffold_101,probes-global-start:233861,probes-global-end:233981,probes-local-start:10,probes-local-end:130
TGCAGGGGAATCTTCACCACCGGGTCTTCGCTTGTGGGTGCAGCGATTAAGGCTCCTCGC
ATTCGCTCCAAGAACTTGATCTCTGTTATCTTCTGTGAGGCCGTTGCCATCTACGGGGTC
>uce-1641_p2 |design:crypto_Nuc-v1,designer:Greenwold,probes-locus:uce-1641,probes-probe:2,probes-source:guith1,probes-global-chromo:Guith1_scaffold_101,probes-global-start:233901,probes-global-end:234021,probes-local-start:50,probes-local-end:170
CAGCGATTAAGGCTCCTCGCATTCGCTCCAAGAACTTGATCTCTGTTATCTTCTGTGAGG
CCGTTGCCATCTACGGGGTCATCATCGCTATCATCTTGTCGGTGGGTCTGCTGCTCTCTC
>uce-1641_p3 |design:crypto_Nuc-v1,designer:Greenwold,probes-locus:uce-1641,probes-probe:3,probes-source:crypto2293,probes-global-chromo:Crypto2293_scaffold_186,probes-global-start:604031,probes-global-end:604151,probes-local-start:10,probes-local-end:130
AACTGAAACCCAGGGGCATCTTCACGACGGGGTCGTCGCTGGTGGGGGGGGCGATCAAGG
CGCCGCGCATCCGTTCGAAGAACCTCATCTCGGTTATCTTCTGCGAGGCCGTCGCGATTT
>uce-1641_p4 |design:crypto_Nuc-v1,designer:Greenwold,probes-locus:uce-1641,probes-probe:4,probes-source:crypto2293,probes-global-chromo:Crypto2293_scaffold_186,probes-global-start:604071,probes-global-end:604191,probes-local-start:50,probes-local-end:170
GGTGGGGGGGGCGATCAAGGCGCCGCGCATCCGTTCGAAGAACCTCATCTCGGTTATCTT
CTGCGAGGCCGTCGCGATTTACGGCGTCATCATTGCCATCATCCTCTCGGTACCCCGCCT
>uce-1640_p1 |design:crypto_Nuc-v1,designer:Greenwold,probes-locus:uce-1640,probes-probe:1,probes-source:guith1,probes-global-chromo:Guith1_scaffold_101,probes-global-start:212160,probes-global-end:212280,probes-local-start:10,probes-local-end:130
TCAGGAAAGTCTAGCCAGCCGCGCATGCCGTACGCCCTCACAGGGATGACGAACTTCTCA
CGCTCAGTGCAGCAGACGAGGTCGCAGAAGTAGTCGATTCTCTCTTCTGGGGTGAAGACC
>uce-1640_p2 |design:crypto_Nuc-v1,designer:Greenwold,probes-locus:uce-1640,probes-probe:2,probes-source:guith1,probes-global-chromo:Guith1_scaffold_101,probes-global-start:212200,probes-global-end:212320,probes-local-start:50,probes-local-end:170
CAGGGATGACGAACTTCTCACGCTCAGTGCAGCAGACGAGGTCGCAGAAGTAGTCGATTC
TCTCTTCTGGGGTGAAGACCAATGTGTATTGCACATCCATGCCTGGAGCTATCTTGCTGG
>uce-1640_p3 |design:crypto_Nuc-v1,designer:Greenwold,probes-locus:uce-1640,probes-probe:3,probes-source:crypto2293,probes-global-chromo:Crypto2293_scaffold_50,probes-global-start:192379,probes-global-end:192499,probes-local-start:10,probes-local-end:130
GTCCGGGAAGTCGATCCACCCGCGCGGCCCGAGGCACCGCACGGGGATGATGAACTTCTC
GCGTTCCGTGAAGCACACCACGTCGCAGAAGTAGTCGATCCGCTCCTCGGGCGTGAACTT
>uce-1640_p4 |design:crypto_Nuc-v1,designer:Greenwold,probes-locus:uce-1640,probes-probe:4,probes-source:crypto2293,probes-global-chromo:Crypto2293_scaffold_50,probes-global-start:192419,probes-global-end:192539,probes-local-start:50,probes-local-end:170
ACGGGGATGATGAACTTCTCGCGTTCCGTGAAGCACACCACGTCGCAGAAGTAGTCGATC
CGCTCCTCGGGCGTGAACTTGAGGACGTAGGTGATGTCCATCCCGGGCGCCACCTTGCTC
>uce-1645_p1 |design:crypto_Nuc-v1,designer:Greenwold,probes-locus:uce-1645,probes-probe:1,probes-source:guith1,probes-global-chromo:Guith1_scaffold_102,probes-global-start:8470,probes-global-end:8590,probes-local-start:10,probes-local-end:130
AACGTGCATGACGCCGTCGGAGCTCTGAAACCCGAAGAACAATTTGTCGGGGGTCTTGTT
GTCCGCGAAGATCCACACGATGGGGTAGCCCTTGGCGGAGGCCTTGGACGGCAGGAACTG
>uce-1645_p2 |design:crypto_Nuc-v1,designer:Greenwold,probes-locus:uce-1645,probes-probe:2,probes-source:guith1,probes-global-chromo:Guith1_scaffold_102,probes-global-start:8510,probes-global-end:8630,probes-local-start:50,probes-local-end:170
AATTTGTCGGGGGTCTTGTTGTCCGCGAAGATCCACACGATGGGGTAGCCCTTGGCGGAG
GCCTTGGACGGCAGGAACTGCTTGTCGTTGTACACGTACGGGATGTTACCGACTGCCCCG
>uce-1645_p3 |design:crypto_Nuc-v1,designer:Greenwold,probes-locus:uce-1645,probes-probe:3,probes-source:crypto2293,probes-global-chromo:Crypto2293_scaffold_1269,probes-global-start:53669,probes-global-end:53789,probes-local-start:10,probes-local-end:130
CACGTGCATCACCCCGTCCGCGCTCTGGTACCCGAAGTAGAGCGGGTCCGGCGTCTTGTT
GTCCGCGAAGAGCCACACGATCGGGAACCCGTCCTTGCCCGCGGCCGACGGCATGTACTG
>uce-1645_p4 |design:crypto_Nuc-v1,designer:Greenwold,probes-locus:uce-1645,probes-probe:4,probes-source:crypto2293,probes-global-chromo:Crypto2293_scaffold_1269,probes-global-start:53709,probes-global-end:53829,probes-local-start:50,probes-local-end:170
AGCGGGTCCGGCGTCTTGTTGTCCGCGAAGAGCCACACGATCGGGAACCCGTCCTTGCCC
GCGGCCGACGGCATGTACTGCTTGTCGTTGTAGACGTACGGCACGTCGCCCACGGCCCCC
>uce-2900_p1 |design:crypto_Nuc-v1,designer:Greenwold,probes-locus:uce-2900,probes-probe:1,probes-source:guith1,probes-global-chromo:Guith1_scaffold_20,probes-global-start:71279,probes-global-end:71399,probes-local-start:10,probes-local-end:130
GCGCTGACGCCATGGAGAAGGGAGCAAACGTTGTCTCTCCCGGCGCAGCTCAGGGCTGGG
GACACACCATGGTCTTCCCGTCCATCGTCTACCCTACCAACATGGACATGCGAGTCATGC
>uce-2900_p2 |design:crypto_Nuc-v1,designer:Greenwold,probes-locus:uce-2900,probes-probe:2,probes-source:guith1,probes-global-chromo:Guith1_scaffold_20,probes-global-start:71319,probes-global-end:71439,probes-local-start:50,probes-local-end:170
CGGCGCAGCTCAGGGCTGGGGACACACCATGGTCTTCCCGTCCATCGTCTACCCTACCAA
CATGGACATGCGAGTCATGCAAGAGGAGCAGTTCGGCCCTCTGGTCTCTGTCGGCACCTT
>uce-2900_p3 |design:crypto_Nuc-v1,designer:Greenwold,probes-locus:uce-2900,probes-probe:3,probes-source:crypto2293,probes-global-chromo:Crypto2293_scaffold_648,probes-global-start:222488,probes-global-end:222608,probes-local-start:10,probes-local-end:130
CGGGAAGACGCGATCGCGAAGGGGGCGAAGCTGCACGCGCCGGGCGCCGACCAGAACTGG
GGACACACCCTCGTGTACCCCACCGTCCTCTGCCCCGTCACCAAGGACATGCGGGTGTGG
>uce-2900_p4 |design:crypto_Nuc-v1,designer:Greenwold,probes-locus:uce-2900,probes-probe:4,probes-source:crypto2293,probes-global-chromo:Crypto2293_scaffold_648,probes-global-start:222528,probes-global-end:222648,probes-local-start:50,probes-local-end:170
CGGGCGCCGACCAGAACTGGGGACACACCCTCGTGTACCCCACCGTCCTCTGCCCCGTCA
CCAAGGACATGCGGGTGTGGAAGGAGGAGCAGTTCGGGCCGCTGGTGCCCATCGGGAAGT
>uce-1791_p1 |design:crypto_Nuc-v1,designer:Greenwold,probes-locus:uce-1791,probes-probe:1,probes-source:guith1,probes-global-chromo:Guith1_scaffold_210,probes-global-start:67322,probes-global-end:67442,probes-local-start:10,probes-local-end:130
AGATGGTGGACGTGAACTTCGGCAAGTTCCGCATCTTTACCTTCGCAGGAGCCAAGGAGA
GCAGCCATGAGCAGGCTGGGTACAAGCTCGTTCCCTTCGGGTATGCCGAGGAGTTCGTGC
>uce-1791_p2 |design:crypto_Nuc-v1,designer:Greenwold,probes-locus:uce-1791,probes-probe:2,probes-source:guith1,probes-global-chromo:Guith1_scaffold_210,probes-global-start:67362,probes-global-end:67482,probes-local-start:50,probes-local-end:170
CTTCGCAGGAGCCAAGGAGAGCAGCCATGAGCAGGCTGGGTACAAGCTCGTTCCCTTCGG
GTATGCCGAGGAGTTCGTGCGGCCGATGAACCCGGACAGCTTGAGCCCATGGCAGTGCAA
>uce-1791_p3 |design:crypto_Nuc-v1,designer:Greenwold,probes-locus:uce-1791,probes-probe:3,probes-source:crypto2293,probes-global-chromo:Crypto2293_scaffold_278,probes-global-start:251078,probes-global-end:251198,probes-local-start:10,probes-local-end:130
CAGGCCGTCCGACTGATTCTGTCGCGGGGCGCGCAGGACCAGAGCTACGAGAACGCCGGG
TACAAGATGGTGCCCTACGGGTATGCCGAGGAGTTTACGCGTGGCATGGACGAGAACAAC
>uce-1791_p4 |design:crypto_Nuc-v1,designer:Greenwold,probes-locus:uce-1791,probes-probe:4,probes-source:crypto2293,probes-global-chromo:Crypto2293_scaffold_278,probes-global-start:251118,probes-global-end:251238,probes-local-start:50,probes-local-end:170
AGAGCTACGAGAACGCCGGGTACAAGATGGTGCCCTACGGGTATGCCGAGGAGTTTACGC
GTGGCATGGACGAGAACAACCTCTCGCCCTGGCAGTGCAACGAGAGCATGTGGGCCGAGA
>uce-4158_p1 |design:crypto_Nuc-v1,designer:Greenwold,probes-locus:uce-4158,probes-probe:1,probes-source:guith1,probes-global-chromo:Guith1_scaffold_5,probes-global-start:715285,probes-global-end:715405,probes-local-start:10,probes-local-end:130
GAGGGCCAGGCCTCGCAGGAACCGCAAGAACGAGGGGCTGAGATCGATGGTGCGGGAAAA
TCGCGTGGAGCCAGCCAACTTCATCTACCCGCTGTTCGTACACACCAAGGACAGCAACGA
>uce-4158_p2 |design:crypto_Nuc-v1,designer:Greenwold,probes-locus:uce-4158,probes-probe:2,probes-source:guith1,probes-global-chromo:Guith1_scaffold_5,probes-global-start:715325,probes-global-end:715445,probes-local-start:50,probes-local-end:170
AGATCGATGGTGCGGGAAAATCGCGTGGAGCCAGCCAACTTCATCTACCCGCTGTTCGTA
CACACCAAGGACAGCAACGAGAAGATCGACTCCATGCCTGGCTGTGAGAGACACACGGAG
>uce-4158_p3 |design:crypto_Nuc-v1,designer:Greenwold,probes-locus:uce-4158,probes-probe:3,probes-source:crypto2293,probes-global-chromo:Crypto2293_scaffold_82,probes-global-start:683859,probes-global-end:683979,probes-local-start:10,probes-local-end:130
GCGTGTGGGTGCCGCAGCGCGCGCGGCCGAGGCGCAACCGCAAGAACGAGGGCGTGCGCG
CCATGACGCGCGAGAACGAGGTGAAGCCGGCCAACTTCATCTACCCGCTCTTCGTGTTCA
>uce-4158_p4 |design:crypto_Nuc-v1,designer:Greenwold,probes-locus:uce-4158,probes-probe:4,probes-source:crypto2293,probes-global-chromo:Crypto2293_scaffold_82,probes-global-start:683899,probes-global-end:684019,probes-local-start:50,probes-local-end:170
CAAGAACGAGGGCGTGCGCGCCATGACGCGCGAGAACGAGGTGAAGCCGGCCAACTTCAT
CTACCCGCTCTTCGTGTTCACCAAGGACACCAACGAGCCGATCGCGAGCATGCCCGGCGC
>uce-1793_p1 |design:crypto_Nuc-v1,designer:Greenwold,probes-locus:uce-1793,probes-probe:1,probes-source:guith1,probes-global-chromo:Guith1_scaffold_210,probes-global-start:76505,probes-global-end:76625,probes-local-start:10,probes-local-end:130
ACAGGAAGGAGTGCGAGGAGCAGGCTGTGACGGAGGCCGAGCTGGAGGACGGGCTGATCG
TGTACAATGTGCAGAGGGGGTACGTGATGCAAAGGATGGGGCAGGGGGAGAAGGCGCAAG
>uce-1793_p2 |design:crypto_Nuc-v1,designer:Greenwold,probes-locus:uce-1793,probes-probe:2,probes-source:guith1,probes-global-chromo:Guith1_scaffold_210,probes-global-start:76545,probes-global-end:76665,probes-local-start:50,probes-local-end:170
GCTGGAGGACGGGCTGATCGTGTACAATGTGCAGAGGGGGTACGTGATGCAAAGGATGGG
GCAGGGGGAGAAGGCGCAAGGGGCGTACGAGGAGGCTCTGAAGAGGAAGCCAACGGATCA
>uce-1793_p3 |design:crypto_Nuc-v1,designer:Greenwold,probes-locus:uce-1793,probes-probe:3,probes-source:crypto2293,probes-global-chromo:Crypto2293_scaffold_278,probes-global-start:471870,probes-global-end:471990,probes-local-start:10,probes-local-end:130
TCTTCCGGCAGGAGGCGGAGGAGCAGGGGTGCACGGAGGAGGAGGTGGCGGACGGGCTGA
TCGTGTACATGGTGCAGCGCGGGCTGGTGCGCCAGAAGCTCGGGCAGCATGACACGGCCA
>uce-1793_p4 |design:crypto_Nuc-v1,designer:Greenwold,probes-locus:uce-1793,probes-probe:4,probes-source:crypto2293,probes-global-chromo:Crypto2293_scaffold_278,probes-global-start:471910,probes-global-end:472030,probes-local-start:50,probes-local-end:170
GGAGGTGGCGGACGGGCTGATCGTGTACATGGTGCAGCGCGGGCTGGTGCGCCAGAAGCT
CGGGCAGCATGACACGGCCAACGACCTCTACGAGGAGGCCCTCAAGCTCAAGCCCTCCGA
>uce-1792_p1 |design:crypto_Nuc-v1,designer:Greenwold,probes-locus:uce-1792,probes-probe:1,probes-source:guith1,probes-global-chromo:Guith1_scaffold_210,probes-global-start:76271,probes-global-end:76391,probes-local-start:10,probes-local-end:130
GCGAAGTCTACGCGAGCGTCATGGACGAGGAGACAGACCCTGGGGAGCTGGCTGTGAACA
GATCCGCCGCTCTCTGCTCCGCCGGGGATCCCACGCTCGGAGAGCAGGTCCTCCGAGGAG
>uce-1792_p2 |design:crypto_Nuc-v1,designer:Greenwold,probes-locus:uce-1792,probes-probe:2,probes-source:guith1,probes-global-chromo:Guith1_scaffold_210,probes-global-start:76311,probes-global-end:76431,probes-local-start:50,probes-local-end:170
TGGGGAGCTGGCTGTGAACAGATCCGCCGCTCTCTGCTCCGCCGGGGATCCCACGCTCGG
AGAGCAGGTCCTCCGAGGAGCAGCGACGATGCTGGGAGACAACGCGGACATGTCGTACAA
>uce-1795_p1 |design:crypto_Nuc-v1,designer:Greenwold,probes-locus:uce-1795,probes-probe:1,probes-source:guith1,probes-global-chromo:Guith1_scaffold_210,probes-global-start:77002,probes-global-end:77122,probes-local-start:10,probes-local-end:130
ACGGCGCTGCTGGTGAAGCTGACGCTGGCGCAGCTGCAGCTGTCGCAGGGAGATAGGGAG
GGAGCGATTGCTGCTCTTGAGTCAGTAGAAGGGGCGTACAAGCAGGGAGGGATCGTGGGG
>uce-1795_p2 |design:crypto_Nuc-v1,designer:Greenwold,probes-locus:uce-1795,probes-probe:2,probes-source:guith1,probes-global-chromo:Guith1_scaffold_210,probes-global-start:77042,probes-global-end:77162,probes-local-start:50,probes-local-end:170
TGTCGCAGGGAGATAGGGAGGGAGCGATTGCTGCTCTTGAGTCAGTAGAAGGGGCGTACA
AGCAGGGAGGGATCGTGGGGTCGCTGGTCAAGTTGTATGAGGGGGTCAAGGACACAGCTG
>uce-1795_p3 |design:crypto_Nuc-v1,designer:Greenwold,probes-locus:uce-1795,probes-probe:3,probes-source:crypto2293,probes-global-chromo:Crypto2293_scaffold_278,probes-global-start:474956,probes-global-end:475076,probes-local-start:10,probes-local-end:130
CCTCACCCTCGCGCAGATCCAGCTCTCGCAGGGTGCCAAAGAGGCGGCCATCTCCTCCCT
GGAGGCGATCGAGGGTGCGCACAGCCAGCTCGGGGTGGTGGGGTCGCTGGTGAAGCTGTA
>uce-1795_p4 |design:crypto_Nuc-v1,designer:Greenwold,probes-locus:uce-1795,probes-probe:4,probes-source:crypto2293,probes-global-chromo:Crypto2293_scaffold_278,probes-global-start:474996,probes-global-end:475116,probes-local-start:50,probes-local-end:170
GAGGCGGCCATCTCCTCCCTGGAGGCGATCGAGGGTGCGCACAGCCAGCTCGGGGTGGTG
GGGTCGCTGGTGAAGCTGTACGAGGCGGTCAAGGACGAGGTCCCGCCCCACCGGAAATGA
>uce-1796_p1 |design:crypto_Nuc-v1,designer:Greenwold,probes-locus:uce-1796,probes-probe:1,probes-source:guith1,probes-global-chromo:Guith1_scaffold_211,probes-global-start:14412,probes-global-end:14532,probes-local-start:10,probes-local-end:130
CTCCGCAGCGCCTTGCAACGAGGGATGAAGCGATCGGGAGCCGCGACGCCTTCAGTGGTT
CACGTGCTCAAGGCGGACCTGACGCCTCCCACCTTCATCAAGACCAACAAGCTCACAGAG
>uce-1796_p2 |design:crypto_Nuc-v1,designer:Greenwold,probes-locus:uce-1796,probes-probe:2,probes-source:guith1,probes-global-chromo:Guith1_scaffold_211,probes-global-start:14452,probes-global-end:14572,probes-local-start:50,probes-local-end:170
CCGCGACGCCTTCAGTGGTTCACGTGCTCAAGGCGGACCTGACGCCTCCCACCTTCATCA
AGACCAACAAGCTCACAGAGTCCTTCCAGGCGCTCAACGATGCGTATGGCACTCCCAGGT
>uce-1796_p3 |design:crypto_Nuc-v1,designer:Greenwold,probes-locus:uce-1796,probes-probe:3,probes-source:crypto2293,probes-global-chromo:Crypto2293_scaffold_532,probes-global-start:286044,probes-global-end:286164,probes-local-start:10,probes-local-end:130
ACATGCTGACGCGAACAGGTGCGGGAAGCGCTGCGGCGGGGGACGCTCCGTTCTGGCGCG
TCCGTCCAGACCGTGGTCAACGTCGTCAAGACACACGAGATGCCGCCCACCTATTTCAAG
>uce-1796_p4 |design:crypto_Nuc-v1,designer:Greenwold,probes-locus:uce-1796,probes-probe:4,probes-source:crypto2293,probes-global-chromo:Crypto2293_scaffold_532,probes-global-start:286084,probes-global-end:286204,probes-local-start:50,probes-local-end:170
GGACGCTCCGTTCTGGCGCGTCCGTCCAGACCGTGGTCAACGTCGTCAAGACACACGAGA
TGCCGCCCACCTATTTCAAGACCACCAAGCTCACCGCGGGCTTCCAGGTCCTCCACGCGA
>uce-59_p1 |design:crypto_Nuc-v1,designer:Greenwold,probes-locus:uce-59,probes-probe:1,probes-source:guith1,probes-global-chromo:Guith1_scaffold_63,probes-global-start:173638,probes-global-end:173758,probes-local-start:10,probes-local-end:130
AGGCGAGGCCGCGGAAGGAGGAGAGCGAGGCTCTCTTGCTCGCCAGGTCAGACATGGTCA
CGTCCCAGGGCTCGAAGCCAGCGAGGCGGAAGGCCGCGCTCATCTCACGATCCCCGTTGC
>uce-59_p2 |design:crypto_Nuc-v1,designer:Greenwold,probes-locus:uce-59,probes-probe:2,probes-source:guith1,probes-global-chromo:Guith1_scaffold_63,probes-global-start:173678,probes-global-end:173798,probes-local-start:50,probes-local-end:170
CGCCAGGTCAGACATGGTCACGTCCCAGGGCTCGAAGCCAGCGAGGCGGAAGGCCGCGCT
CATCTCACGATCCCCGTTGCTGCCTTCCTCGCGGATGATGGCGACCTTGGGGGAAGTGGA
>uce-58_p1 |design:crypto_Nuc-v1,designer:Greenwold,probes-locus:uce-58,probes-probe:1,probes-source:guith1,probes-global-chromo:Guith1_scaffold_63,probes-global-start:173449,probes-global-end:173569,probes-local-start:10,probes-local-end:130
TCCCGGGGCCGAACGGAACCCACTGCAGCCTGTGCTCGAGCTGGCAGCCGTTGCAGACGC
CCAGGGAGAAAGTGTCGCTCCTCTCGTAGAAGCTGCGAAGCTCCTGCGACGCCACGGGGT
>uce-58_p2 |design:crypto_Nuc-v1,designer:Greenwold,probes-locus:uce-58,probes-probe:2,probes-source:guith1,probes-global-chromo:Guith1_scaffold_63,probes-global-start:173489,probes-global-end:173609,probes-local-start:50,probes-local-end:170
CTGGCAGCCGTTGCAGACGCCCAGGGAGAAAGTGTCGCTCCTCTCGTAGAAGCTGCGAAG
CTCCTGCGACGCCACGGGGTGGAACATGGCGGTCGCTGCCCAGCCCTTGGCGGATCCGAG
>uce-58_p3 |design:crypto_Nuc-v1,designer:Greenwold,probes-locus:uce-58,probes-probe:3,probes-source:crypto2293,probes-global-chromo:Crypto2293_scaffold_705,probes-global-start:29147,probes-global-end:29267,probes-local-start:10,probes-local-end:130
CGCCCGGGCCGAACGGCACCCAGTTGAGGCGGTGCTCGAGCTGGCAGCCGTTGCACACCC
CGAGCGAGAACGTGTCCTCCCGCTCGTAGAAGTTCTTGAGCTCCTTGGCCACGGTCGGGT
>uce-58_p4 |design:crypto_Nuc-v1,designer:Greenwold,probes-locus:uce-58,probes-probe:4,probes-source:crypto2293,probes-global-chromo:Crypto2293_scaffold_705,probes-global-start:29187,probes-global-end:29307,probes-local-start:50,probes-local-end:170
CTGGCAGCCGTTGCACACCCCGAGCGAGAACGTGTCCTCCCGCTCGTAGAAGTTCTTGAG
CTCCTTGGCCACGGTCGGGTGGAACTTCGCGGTGGCGGCCCAGCCCTTCGCGGACCTGGT
>uce-1223_p1 |design:crypto_Nuc-v1,designer:Greenwold,probes-locus:uce-1223,probes-probe:1,probes-source:guith1,probes-global-chromo:Guith1_scaffold_40,probes-global-start:281446,probes-global-end:281566,probes-local-start:10,probes-local-end:130
CAGTTTGCATCAACTTCATCTTAAACATCGTTTTCAGACCCTACAATCTGGAAAGGAACA
ACCTGCTGGAAAATTTCCTGCTCCTGATCTTGATGCTGCTGCTCCTACTCGGCATGATCA
>uce-1223_p2 |design:crypto_Nuc-v1,designer:Greenwold,probes-locus:uce-1223,probes-probe:2,probes-source:guith1,probes-global-chromo:Guith1_scaffold_40,probes-global-start:281486,probes-global-end:281606,probes-local-start:50,probes-local-end:170
CTACAATCTGGAAAGGAACAACCTGCTGGAAAATTTCCTGCTCCTGATCTTGATGCTGCT
GCTCCTACTCGGCATGATCAGCCCGATAGACATCGCGCTGTATCATGATACCAATGGCAG
>uce-1223_p3 |design:crypto_Nuc-v1,designer:Greenwold,probes-locus:uce-1223,probes-probe:3,probes-source:crypto2293,probes-global-chromo:Crypto2293_scaffold_262,probes-global-start:232229,probes-global-end:232349,probes-local-start:10,probes-local-end:130
GACCTGCCGTGGCTCGCAGGCCGTATCGCGTGGAGAGGCACAACCTGCTGGAGAACATCC
TCCTCCTGTGCCTGGTCTTCTTCATCCTCATGGGCCTGCTCAACCCCCTGGATATCGTCC
>uce-1223_p4 |design:crypto_Nuc-v1,designer:Greenwold,probes-locus:uce-1223,probes-probe:4,probes-source:crypto2293,probes-global-chromo:Crypto2293_scaffold_262,probes-global-start:232269,probes-global-end:232389,probes-local-start:50,probes-local-end:170
CAACCTGCTGGAGAACATCCTCCTCCTGTGCCTGGTCTTCTTCATCCTCATGGGCCTGCT
CAACCCCCTGGATATCGTCCTCTACCACGACCAAGCCGGCCGTACCCCCCCACCCGCCCT
>uce-1222_p1 |design:crypto_Nuc-v1,designer:Greenwold,probes-locus:uce-1222,probes-probe:1,probes-source:guith1,probes-global-chromo:Guith1_scaffold_40,probes-global-start:230913,probes-global-end:231033,probes-local-start:10,probes-local-end:130
CTCTGCAAGCCCAAGATGCTGCACGTGTACGCAGGAGCAGGCATCGTGCCAGGGTCTGAC
CCAAAGTCAGAGTGGGAGGAGACGGCGTTCAAGATGAGGAACATCCTGCAGCTGTTCGCG
>uce-1222_p2 |design:crypto_Nuc-v1,designer:Greenwold,probes-locus:uce-1222,probes-probe:2,probes-source:guith1,probes-global-chromo:Guith1_scaffold_40,probes-global-start:230953,probes-global-end:231073,probes-local-start:50,probes-local-end:170
GCATCGTGCCAGGGTCTGACCCAAAGTCAGAGTGGGAGGAGACGGCGTTCAAGATGAGGA
ACATCCTGCAGCTGTTCGCGAACCCTCCTCGTCCTCTCTCCTCCCTCCCCAACATCAACA
>uce-1222_p3 |design:crypto_Nuc-v1,designer:Greenwold,probes-locus:uce-1222,probes-probe:3,probes-source:crypto2293,probes-global-chromo:Crypto2293_scaffold_69,probes-global-start:478195,probes-global-end:478315,probes-local-start:10,probes-local-end:130
CAGGTGTTGTGCGAGCCGCGGGCGCTGCACGTGTACGCGGGGGCAGGGATCGTCCCAGGG
TCGGACCCAGACTCCGAGTGGGCCGAAACCGACCACAAGATGCGCCCTATCCTCCAGGTG
>uce-1224_p1 |design:crypto_Nuc-v1,designer:Greenwold,probes-locus:uce-1224,probes-probe:1,probes-source:guith1,probes-global-chromo:Guith1_scaffold_40,probes-global-start:305566,probes-global-end:305686,probes-local-start:10,probes-local-end:130
GCTTGCAGAGCCTCAAGGATGTTTTCTCGGACAAAATTCCAAAGTGGCAGAAGGAGATCG
CCGACATCAAATCCATGTACGGTGACAAGGTGCTGGGCACGTGCACGGTGGAGCAAGCGT
>uce-1224_p2 |design:crypto_Nuc-v1,designer:Greenwold,probes-locus:uce-1224,probes-probe:2,probes-source:guith1,probes-global-chromo:Guith1_scaffold_40,probes-global-start:305606,probes-global-end:305726,probes-local-start:50,probes-local-end:170
AAAGTGGCAGAAGGAGATCGCCGACATCAAATCCATGTACGGTGACAAGGTGCTGGGCAC
GTGCACGGTGGAGCAAGCGTACGGTGGGATGAGGAGCGTCAAGTCTCTTGTTTACGAGAC
>uce-1224_p3 |design:crypto_Nuc-v1,designer:Greenwold,probes-locus:uce-1224,probes-probe:3,probes-source:crypto2293,probes-global-chromo:Crypto2293_scaffold_700,probes-global-start:222413,probes-global-end:222533,probes-local-start:10,probes-local-end:130
CCCCGCAGGGTCTCAAGGAGGTGTTCGCGAGCAAGATCCCGATCTGGCAGAAGGAGATCA
AGGAGCTCAAGACTCTCTATGGCGACAAGATCCTGGGGACGTGTACCGTCGAGCAGGCGT
>uce-1224_p4 |design:crypto_Nuc-v1,designer:Greenwold,probes-locus:uce-1224,probes-probe:4,probes-source:crypto2293,probes-global-chromo:Crypto2293_scaffold_700,probes-global-start:222453,probes-global-end:222573,probes-local-start:50,probes-local-end:170
GATCTGGCAGAAGGAGATCAAGGAGCTCAAGACTCTCTATGGCGACAAGATCCTGGGGAC
GTGTACCGTCGAGCAGGCGTACGGCGGCATGCGCTCCGTCAAGTCCATGGTGTACGAGAC
>uce-838_p1 |design:crypto_Nuc-v1,designer:Greenwold,probes-locus:uce-838,probes-probe:1,probes-source:guith1,probes-global-chromo:Guith1_scaffold_78,probes-global-start:292619,probes-global-end:292739,probes-local-start:10,probes-local-end:130
ATCTTCGTCGCGTCGTTGCAGTCCTTGACGCGATCCTCAAACTCCTCCCACCTTGCAACG
ATGTTGAACAGGAAGAAGTGCTGTGCCGTCTCGCACGAGTACTCCACGTCTGCTGTGATC
>uce-838_p2 |design:crypto_Nuc-v1,designer:Greenwold,probes-locus:uce-838,probes-probe:2,probes-source:guith1,probes-global-chromo:Guith1_scaffold_78,probes-global-start:292659,probes-global-end:292779,probes-local-start:50,probes-local-end:170
ACTCCTCCCACCTTGCAACGATGTTGAACAGGAAGAAGTGCTGTGCCGTCTCGCACGAGT
ACTCCACGTCTGCTGTGATCCCTATGCTCCGAGCCAGCCGCCCCACCTCCTCCAGCAGCT
>uce-838_p3 |design:crypto_Nuc-v1,designer:Greenwold,probes-locus:uce-838,probes-probe:3,probes-source:crypto2293,probes-global-chromo:Crypto2293_scaffold_47,probes-global-start:647775,probes-global-end:647895,probes-local-start:10,probes-local-end:130
GCAACGGGGGAAGACCTTGTGCTCGTATTCCTCCCAGCGGGAGAGAACGTTGAAGAGGAA
GAAGTGCTGCGCGGTCTCGCACGAGTAGTCCACATCCCCCACCACCCCGAGCGACGTCGC
>uce-838_p4 |design:crypto_Nuc-v1,designer:Greenwold,probes-locus:uce-838,probes-probe:4,probes-source:crypto2293,probes-global-chromo:Crypto2293_scaffold_47,probes-global-start:647815,probes-global-end:647935,probes-local-start:50,probes-local-end:170
GAGAGAACGTTGAAGAGGAAGAAGTGCTGCGCGGTCTCGCACGAGTAGTCCACATCCCCC
ACCACCCCGAGCGACGTCGCCAGCCGCCCCACCTGAGAGATGGATAAGTTATTGCCAAGC
>uce-839_p1 |design:crypto_Nuc-v1,designer:Greenwold,probes-locus:uce-839,probes-probe:1,probes-source:guith1,probes-global-chromo:Guith1_scaffold_78,probes-global-start:292765,probes-global-end:292885,probes-local-start:10,probes-local-end:130
CTCCTCCAGCAGCTCCAGCCGCTTCCCCAGCATGTACTGGACGCGTCCCCACTTGGAGAA
GTCTTCCTCAGTCTCGAGCGTCTCGGCCTCGTGACCCAGGCGCAGGAGATGTCGCTCGTC
>uce-839_p2 |design:crypto_Nuc-v1,designer:Greenwold,probes-locus:uce-839,probes-probe:2,probes-source:guith1,probes-global-chromo:Guith1_scaffold_78,probes-global-start:292805,probes-global-end:292925,probes-local-start:50,probes-local-end:170
ACGCGTCCCCACTTGGAGAAGTCTTCCTCAGTCTCGAGCGTCTCGGCCTCGTGACCCAGG
CGCAGGAGATGTCGCTCGTCGATGTCGAGAGCAGCGATCTTCTCGAAGATGTCGTTGAGC
>uce-839_p3 |design:crypto_Nuc-v1,designer:Greenwold,probes-locus:uce-839,probes-probe:3,probes-source:crypto2293,probes-global-chromo:Crypto2293_scaffold_47,probes-global-start:646532,probes-global-end:646652,probes-local-start:10,probes-local-end:130
GTAGGGGGGGGGGTCAAGGGGGACCTCCGCGAGGAGCTCGATGCGCTTCTGGAGCATGAA
GTTGACGCGCCCCCACTTGGAGAAGTCCTCGGCGGTGTCCAGCTTCTCCGCGTCGTGCCC
>uce-839_p4 |design:crypto_Nuc-v1,designer:Greenwold,probes-locus:uce-839,probes-probe:4,probes-source:crypto2293,probes-global-chromo:Crypto2293_scaffold_47,probes-global-start:646572,probes-global-end:646692,probes-local-start:50,probes-local-end:170
ATGCGCTTCTGGAGCATGAAGTTGACGCGCCCCCACTTGGAGAAGTCCTCGGCGGTGTCC
AGCTTCTCCGCGTCGTGCCCGAGGCGCAGCAAGTGCCTGGTGTATGGTTTGGAGTTTGGT
>uce-837_p1 |design:crypto_Nuc-v1,designer:Greenwold,probes-locus:uce-837,probes-probe:1,probes-source:guith1,probes-global-chromo:Guith1_scaffold_78,probes-global-start:292182,probes-global-end:292302,probes-local-start:10,probes-local-end:130
ACGACGCGCTTGAGCCGGCACTTGTTGCCCCTTCTCGGCTCCTGCAGCAGCATGGGGATG
AACGTTTCGATCTCCAGGATCTGTGCAGACTCCTCCATCACCAGCGAGTCGAACTCGAAG
>uce-837_p2 |design:crypto_Nuc-v1,designer:Greenwold,probes-locus:uce-837,probes-probe:2,probes-source:guith1,probes-global-chromo:Guith1_scaffold_78,probes-global-start:292222,probes-global-end:292342,probes-local-start:50,probes-local-end:170
CCTGCAGCAGCATGGGGATGAACGTTTCGATCTCCAGGATCTGTGCAGACTCCTCCATCA
CCAGCGAGTCGAACTCGAAGCCCGACTCGATAAAGTCGTGCCGTTTCAGCGCCGCGTGCG
>uce-837_p3 |design:crypto_Nuc-v1,designer:Greenwold,probes-locus:uce-837,probes-probe:3,probes-source:crypto2293,probes-global-chromo:Crypto2293_scaffold_47,probes-global-start:650506,probes-global-end:650626,probes-local-start:10,probes-local-end:130
GAGAGTGAAGGATCAGCATACCTGGAGGAGCATCGGGATGAAGGTCTCGACTTCGAGGAT
CTGGGCGCTCTCTTCCATCACCAGGGAGTCGAACTCGAAGCCGGCCGCGACGAAGTCGTG
>uce-837_p4 |design:crypto_Nuc-v1,designer:Greenwold,probes-locus:uce-837,probes-probe:4,probes-source:crypto2293,probes-global-chromo:Crypto2293_scaffold_47,probes-global-start:650546,probes-global-end:650666,probes-local-start:50,probes-local-end:170
AAGGTCTCGACTTCGAGGATCTGGGCGCTCTCTTCCATCACCAGGGAGTCGAACTCGAAG
CCGGCCGCGACGAAGTCGTGCCGCTTCAGCGCCGCGTGCGTGCACCTGCAACCCCACATC
>uce-1001_p1 |design:crypto_Nuc-v1,designer:Greenwold,probes-locus:uce-1001,probes-probe:1,probes-source:guith1,probes-global-chromo:Guith1_scaffold_110,probes-global-start:49592,probes-global-end:49712,probes-local-start:10,probes-local-end:130
CCGACATGGTCAAGGACGGCATCATCCCCAAGCTCGTCACGATGCTCAAACGCCCGCAGT
TTCGGCACATCAGCTTGAAGCTGCTCTACCACATCTCCATGGACGACAAGTGCAAGAGCA
>uce-1001_p2 |design:crypto_Nuc-v1,designer:Greenwold,probes-locus:uce-1001,probes-probe:2,probes-source:guith1,probes-global-chromo:Guith1_scaffold_110,probes-global-start:49632,probes-global-end:49752,probes-local-start:50,probes-local-end:170
GATGCTCAAACGCCCGCAGTTTCGGCACATCAGCTTGAAGCTGCTCTACCACATCTCCAT
GGACGACAAGTGCAAGAGCATGTTCACCTACACCGACTGCATCCCCATGGTTGTCAACAT
>uce-1001_p3 |design:crypto_Nuc-v1,designer:Greenwold,probes-locus:uce-1001,probes-probe:3,probes-source:crypto2293,probes-global-chromo:Crypto2293_scaffold_897,probes-global-start:169571,probes-global-end:169691,probes-local-start:110,probes-local-end:230
ACCCCGCTGAAAAAGGGCCCACATTGACACTTAAAAGGGCCCACATTGACACTTTAACGG
GCTGAAATTGACTGAAAAGGGCCCAAATTGACTGAAAACACCATCACCCGTTTTCAGGTC
>uce-1001_p4 |design:crypto_Nuc-v1,designer:Greenwold,probes-locus:uce-1001,probes-probe:4,probes-source:crypto2293,probes-global-chromo:Crypto2293_scaffold_897,probes-global-start:169611,probes-global-end:169731,probes-local-start:150,probes-local-end:270
CCACATTGACACTTTAACGGGCTGAAATTGACTGAAAAGGGCCCAAATTGACTGAAAACA
CCATCACCCGTTTTCAGGTCAAACCTCGTACGGGAGGGATTCATCCCCAAGCTGGTCGAC
>uce-1007_p1 |design:crypto_Nuc-v1,designer:Greenwold,probes-locus:uce-1007,probes-probe:1,probes-source:guith1,probes-global-chromo:Guith1_scaffold_110,probes-global-start:149782,probes-global-end:149902,probes-local-start:10,probes-local-end:130
TATCGATATCTTCTTGAATCTGGCTACACACATACAGCGTTTTCATTCGCGCATGAAAGC
CTCGTGACGAAAGCGAATATCAATGGCGCTGACGTCCCTCCTGGGTCGCTCATCTCCTTT
>uce-1007_p2 |design:crypto_Nuc-v1,designer:Greenwold,probes-locus:uce-1007,probes-probe:2,probes-source:guith1,probes-global-chromo:Guith1_scaffold_110,probes-global-start:149822,probes-global-end:149942,probes-local-start:50,probes-local-end:170
TTTCATTCGCGCATGAAAGCCTCGTGACGAAAGCGAATATCAATGGCGCTGACGTCCCTC
CTGGGTCGCTCATCTCCTTTGTTCAGAAGGGCATGCTTTATGTAGAAATCGAACAACATA
>uce-1007_p3 |design:crypto_Nuc-v1,designer:Greenwold,probes-locus:uce-1007,probes-probe:3,probes-source:crypto2293,probes-global-chromo:Crypto2293_scaffold_897,probes-global-start:149157,probes-global-end:149277,probes-local-start:10,probes-local-end:130
TACCGCTACCTCCTTGAGTCGGGATACACGCACACAGCGTTCTCCTTCGCGAACGAGAGC
CTTGTGACCAAGGCGAACATCAACGGGGCGGATGTCCCGCCGGGGTCGCTCATCTCCTTC
>uce-1007_p4 |design:crypto_Nuc-v1,designer:Greenwold,probes-locus:uce-1007,probes-probe:4,probes-source:crypto2293,probes-global-chromo:Crypto2293_scaffold_897,probes-global-start:149197,probes-global-end:149317,probes-local-start:50,probes-local-end:170
TCTCCTTCGCGAACGAGAGCCTTGTGACCAAGGCGAACATCAACGGGGCGGATGTCCCGC
CGGGGTCGCTCATCTCCTTCGTGCAGAAGGGGATGATGTACGTCGAGATTGAGCAGCACA
>uce-1008_p1 |design:crypto_Nuc-v1,designer:Greenwold,probes-locus:uce-1008,probes-probe:1,probes-source:guith1,probes-global-chromo:Guith1_scaffold_110,probes-global-start:150299,probes-global-end:150419,probes-local-start:10,probes-local-end:130
CGGAGGCAGAGCGGAACACTCAGTGGCATGTGCTTGAACATTCCAACGCTCAGGGGAATG
AGAAGGCCAAGGACGTAACAACGTTGGACTGGAACTCGGACGGAAGTTTACTGGCCACGG
>uce-1008_p2 |design:crypto_Nuc-v1,designer:Greenwold,probes-locus:uce-1008,probes-probe:2,probes-source:guith1,probes-global-chromo:Guith1_scaffold_110,probes-global-start:150339,probes-global-end:150459,probes-local-start:50,probes-local-end:170
TTCCAACGCTCAGGGGAATGAGAAGGCCAAGGACGTAACAACGTTGGACTGGAACTCGGA
CGGAAGTTTACTGGCCACGGGGTCGTACGATGGGCATGCTAGAATCTGGAACGATCAAGG
>uce-1008_p3 |design:crypto_Nuc-v1,designer:Greenwold,probes-locus:uce-1008,probes-probe:3,probes-source:crypto2293,probes-global-chromo:Crypto2293_scaffold_897,probes-global-start:148745,probes-global-end:148865,probes-local-start:10,probes-local-end:130
TACCCGCCGGGGAGTCTGGCGCAGAGGCGGAGCGCAACACGCAGTGGCACGTGCTCGAGC
ACGTCAACGCCGCCTCCAACGAGAAGGCCAAGGACGTGACCACGCTGGACTGGAACGCTG
>uce-1008_p4 |design:crypto_Nuc-v1,designer:Greenwold,probes-locus:uce-1008,probes-probe:4,probes-source:crypto2293,probes-global-chromo:Crypto2293_scaffold_897,probes-global-start:148785,probes-global-end:148905,probes-local-start:50,probes-local-end:170
GCAGTGGCACGTGCTCGAGCACGTCAACGCCGCCTCCAACGAGAAGGCCAAGGACGTGAC
CACGCTGGACTGGAACGCTGACGGCACCCTCCTCGCGACTGGCTCTTACGACGGGCAGGT
>uce-908_p1 |design:crypto_Nuc-v1,designer:Greenwold,probes-locus:uce-908,probes-probe:1,probes-source:guith1,probes-global-chromo:Guith1_scaffold_117,probes-global-start:168825,probes-global-end:168945,probes-local-start:10,probes-local-end:130
CAGGGAACCCGCGCTTTCTGTGCTCGCTCACCATCCAGCTCTCGAAGGCACTGAACAGCA
GGGACGTTGACATGCCTCCCAGGACCCTCCCGACGATGAGCAGGGTGGTGTCATTGAAGT
>uce-908_p2 |design:crypto_Nuc-v1,designer:Greenwold,probes-locus:uce-908,probes-probe:2,probes-source:guith1,probes-global-chromo:Guith1_scaffold_117,probes-global-start:168865,probes-global-end:168985,probes-local-start:50,probes-local-end:170
CTCGAAGGCACTGAACAGCAGGGACGTTGACATGCCTCCCAGGACCCTCCCGACGATGAG
CAGGGTGGTGTCATTGAAGTGCTCCAGCACGTTGATGACGAGCTCCAGCACGCAAAAGGC
>uce-908_p3 |design:crypto_Nuc-v1,designer:Greenwold,probes-locus:uce-908,probes-probe:3,probes-source:crypto2293,probes-global-chromo:Crypto2293_scaffold_64,probes-global-start:40899,probes-global-end:41019,probes-local-start:10,probes-local-end:130
CTGTGACATGCGGCAGAGGATTCCGGGAGCAACGCACCCGCGGCGGCGGTGCTCCGAGAC
CATCCAGCTCTCGAAAGCCGTGAAGAGGAGGGATGTCGAGATCCCCCCGAGGACCCGTCC
>uce-908_p4 |design:crypto_Nuc-v1,designer:Greenwold,probes-locus:uce-908,probes-probe:4,probes-source:crypto2293,probes-global-chromo:Crypto2293_scaffold_64,probes-global-start:40939,probes-global-end:41059,probes-local-start:50,probes-local-end:170
CGGCGGCGGTGCTCCGAGACCATCCAGCTCTCGAAAGCCGTGAAGAGGAGGGATGTCGAG
ATCCCCCCGAGGACCCGTCCGAGGATCAGGAGCTCCCAGTTGTTCACGTGCTGCGGTTTT
>uce-909_p1 |design:crypto_Nuc-v1,designer:Greenwold,probes-locus:uce-909,probes-probe:1,probes-source:guith1,probes-global-chromo:Guith1_scaffold_117,probes-global-start:168988,probes-global-end:169108,probes-local-start:10,probes-local-end:130
GCAGCCCAGCCTCCTCCCGTACTTGTCCACGTAGAGTCCCAGGAACGTGCCGAAGACGGC
CGAGGAGGTGAAGCCAATCGCGTAAAGTGTCCCCACAGGTTGATTGTACTCTGTGTACAG
>uce-909_p2 |design:crypto_Nuc-v1,designer:Greenwold,probes-locus:uce-909,probes-probe:2,probes-source:guith1,probes-global-chromo:Guith1_scaffold_117,probes-global-start:169028,probes-global-end:169148,probes-local-start:50,probes-local-end:170
AGGAACGTGCCGAAGACGGCCGAGGAGGTGAAGCCAATCGCGTAAAGTGTCCCCACAGGT
TGATTGTACTCTGTGTACAGAGTGTACATGTGCGTGCCCTGCAGCCAATCTGCCAGCATC
>uce-909_p3 |design:crypto_Nuc-v1,designer:Greenwold,probes-locus:uce-909,probes-probe:3,probes-source:crypto2293,probes-global-chromo:Crypto2293_scaffold_64,probes-global-start:39579,probes-global-end:39699,probes-local-start:10,probes-local-end:130
GTCTTGGGGAGAGGATCACTTGTCAACGAGGATTCCCAGGAAGGTGCCGAACACGGCCGA
GGAGGTGAAGCCGATCGAGAACAGCATCCCGGGCGGCTGCCCGTAGCTCTCGTACAGCGA
>uce-909_p4 |design:crypto_Nuc-v1,designer:Greenwold,probes-locus:uce-909,probes-probe:4,probes-source:crypto2293,probes-global-chromo:Crypto2293_scaffold_64,probes-global-start:39619,probes-global-end:39739,probes-local-start:50,probes-local-end:170
AAGGTGCCGAACACGGCCGAGGAGGTGAAGCCGATCGAGAACAGCATCCCGGGCGGCTGC
CCGTAGCTCTCGTACAGCGAGTACATGTGCGTGCCCTGCACCCCGCCACCGTCCCGTTAC
>uce-906_p1 |design:crypto_Nuc-v1,designer:Greenwold,probes-locus:uce-906,probes-probe:1,probes-source:guith1,probes-global-chromo:Guith1_scaffold_117,probes-global-start:145992,probes-global-end:146112,probes-local-start:10,probes-local-end:130
ATCGTGGTGGTGGAGCGAGGAGGCGTGTCGTTTGTGGAGAAGGCGCGACGAGTGACAGCG
GCGGGAGGGATCGGGATGATCGTGATCAACACAGCGGAGGAGCTGTATCGATGCACGGGG
>uce-906_p2 |design:crypto_Nuc-v1,designer:Greenwold,probes-locus:uce-906,probes-probe:2,probes-source:guith1,probes-global-chromo:Guith1_scaffold_117,probes-global-start:146032,probes-global-end:146152,probes-local-start:50,probes-local-end:170
AGGCGCGACGAGTGACAGCGGCGGGAGGGATCGGGATGATCGTGATCAACACAGCGGAGG
AGCTGTATCGATGCACGGGGGCAGGAGAGGACGTGAAGATCCCGGTGGTCTGCGTCCGGA
>uce-906_p3 |design:crypto_Nuc-v1,designer:Greenwold,probes-locus:uce-906,probes-probe:3,probes-source:crypto2293,probes-global-chromo:Crypto2293_scaffold_99,probes-global-start:521900,probes-global-end:522020,probes-local-start:10,probes-local-end:130
TGGCGATGGTGGGGCGGGGCGTGGTGCCGTTCGTGGACAAGGCGCGTCGGGTGCAGGCAG
CCGGGGCGATCGGGATGATTGTGATCAACTCGGACGACACGCTGTACGAGGCTCAAGGCT
>uce-906_p4 |design:crypto_Nuc-v1,designer:Greenwold,probes-locus:uce-906,probes-probe:4,probes-source:crypto2293,probes-global-chromo:Crypto2293_scaffold_99,probes-global-start:521940,probes-global-end:522060,probes-local-start:50,probes-local-end:170
GGCGCGTCGGGTGCAGGCAGCCGGGGCGATCGGGATGATTGTGATCAACTCGGACGACAC
GCTGTACGAGGCTCAAGGCTCAGGAGACGACGTGACTATTCCGGTGGTGTGTGTTGGGGC
>uce-901_p1 |design:crypto_Nuc-v1,designer:Greenwold,probes-locus:uce-901,probes-probe:1,probes-source:guith1,probes-global-chromo:Guith1_scaffold_118,probes-global-start:223838,probes-global-end:223958,probes-local-start:10,probes-local-end:130
TTTGAGCCCGTAGGTGAACGCTACTTGCATCTTCTCCTTCTTCAGCTCGTCTGCTCTCGC
TCTCAGCGCCGCTGCGTCCTCGGGCCCGTTCCCAGCCCCATTCTCTGCCTTGGCGATCTT
>uce-901_p2 |design:crypto_Nuc-v1,designer:Greenwold,probes-locus:uce-901,probes-probe:2,probes-source:guith1,probes-global-chromo:Guith1_scaffold_118,probes-global-start:223878,probes-global-end:223998,probes-local-start:50,probes-local-end:170
TTCAGCTCGTCTGCTCTCGCTCTCAGCGCCGCTGCGTCCTCGGGCCCGTTCCCAGCCCCA
TTCTCTGCCTTGGCGATCTTCTTGTCAAGAGACTTCAGCTGGAGGAGCAGGAGTGAGGAG
>uce-901_p3 |design:crypto_Nuc-v1,designer:Greenwold,probes-locus:uce-901,probes-probe:3,probes-source:crypto2293,probes-global-chromo:Crypto2293_scaffold_203,probes-global-start:144946,probes-global-end:145066,probes-local-start:10,probes-local-end:130
CCTTCTGGCCGTAGGTGAAGGCCACCGCCATCTTCTCGCGCTTCAGCTCGTCCGCCTTGG
CTTTCAAGGCCGTCGCGTCCTCGCCCCCGGTCCCGGAGCCGTTCTCTGCCTTGGCGATCT
>uce-901_p4 |design:crypto_Nuc-v1,designer:Greenwold,probes-locus:uce-901,probes-probe:4,probes-source:crypto2293,probes-global-chromo:Crypto2293_scaffold_203,probes-global-start:144986,probes-global-end:145106,probes-local-start:50,probes-local-end:170
CTTCAGCTCGTCCGCCTTGGCTTTCAAGGCCGTCGCGTCCTCGCCCCCGGTCCCGGAGCC
GTTCTCTGCCTTGGCGATCTTCTTGTCCAGCGACTTGAGCTGCGAGCAGGAGAAGAAAGA
>uce-5307_p1 |design:crypto_Nuc-v1,designer:Greenwold,probes-locus:uce-5307,probes-probe:1,probes-source:guith1,probes-global-chromo:Guith1_scaffold_16,probes-global-start:269429,probes-global-end:269549,probes-local-start:10,probes-local-end:130
TGGAGGAGTATGGGTACGAGATTGGACGCGAGTACATCCTTGACATCCTCATGAGGGAGG
AGGAGCACTGGCTGGACGGCCTGCTCAAGAACCTCAACGTGGCTGAGAAGGTTGACAACG
>uce-5307_p2 |design:crypto_Nuc-v1,designer:Greenwold,probes-locus:uce-5307,probes-probe:2,probes-source:guith1,probes-global-chromo:Guith1_scaffold_16,probes-global-start:269469,probes-global-end:269589,probes-local-start:50,probes-local-end:170
TGACATCCTCATGAGGGAGGAGGAGCACTGGCTGGACGGCCTGCTCAAGAACCTCAACGT
GGCTGAGAAGGTTGACAACGTTGTTCGGTCCCTCACGGCACAGGCAGCGAGGTTCAAGTC
>uce-5307_p3 |design:crypto_Nuc-v1,designer:Greenwold,probes-locus:uce-5307,probes-probe:3,probes-source:crypto2293,probes-global-chromo:Crypto2293_scaffold_1443,probes-global-start:17396,probes-global-end:17516,probes-local-start:10,probes-local-end:130
AACCGAACCATAAGCCACCAACACGACAGGTACGAGACCGGCAAGAACTACATCAGCGAC
ATCCTGATGCGAGAGGAGGAGCACTGGCTCGACGGGGCCATCAAGAAACTCAACGTCGCC
>uce-5307_p4 |design:crypto_Nuc-v1,designer:Greenwold,probes-locus:uce-5307,probes-probe:4,probes-source:crypto2293,probes-global-chromo:Crypto2293_scaffold_1443,probes-global-start:17436,probes-global-end:17556,probes-local-start:50,probes-local-end:170
GCAAGAACTACATCAGCGACATCCTGATGCGAGAGGAGGAGCACTGGCTCGACGGGGCCA
TCAAGAAACTCAACGTCGCCGATAAGGTCCATGACAGGCCCGCCCCAAGATCGCTCGCGG
>uce-5304_p1 |design:crypto_Nuc-v1,designer:Greenwold,probes-locus:uce-5304,probes-probe:1,probes-source:guith1,probes-global-chromo:Guith1_scaffold_16,probes-global-start:211403,probes-global-end:211523,probes-local-start:10,probes-local-end:130
CCCCGTTGTTCTCCGCTCTTGCCGCCTGACATGAGTGCTGGGCAGAGTACGTGAACGACA
TATCTGACCCCAAGAACATGGACGAGTACGACCAGTACCTCCGACAGTTGGAGGAGGAGG
>uce-5304_p2 |design:crypto_Nuc-v1,designer:Greenwold,probes-locus:uce-5304,probes-probe:2,probes-source:guith1,probes-global-chromo:Guith1_scaffold_16,probes-global-start:211443,probes-global-end:211563,probes-local-start:50,probes-local-end:170
GGCAGAGTACGTGAACGACATATCTGACCCCAAGAACATGGACGAGTACGACCAGTACCT
CCGACAGTTGGAGGAGGAGGGGGCAATACCCGAGGGGGAGGAGATCGTGAGGCCCGAGAA
>uce-5304_p3 |design:crypto_Nuc-v1,designer:Greenwold,probes-locus:uce-5304,probes-probe:3,probes-source:crypto2293,probes-global-chromo:Crypto2293_scaffold_68,probes-global-start:313594,probes-global-end:313714,probes-local-start:10,probes-local-end:130
CGAGTTCGCGTCGCTCTTCAAGGAGTACATCGACGACATCTCCAACCCGGGCAACATGGA
GGAGTACGATCAGTACCTCCGCCAGCTCGAGGCCGAGGGCGAGATCCCAGACACCGAGGA
>uce-5304_p4 |design:crypto_Nuc-v1,designer:Greenwold,probes-locus:uce-5304,probes-probe:4,probes-source:crypto2293,probes-global-chromo:Crypto2293_scaffold_68,probes-global-start:313634,probes-global-end:313754,probes-local-start:50,probes-local-end:170
TCCAACCCGGGCAACATGGAGGAGTACGATCAGTACCTCCGCCAGCTCGAGGCCGAGGGC
GAGATCCCAGACACCGAGGAGGTCATCCGCCCGGACAAAGGCTTCTGCGTCAAGATCGCG
>uce-5308_p1 |design:crypto_Nuc-v1,designer:Greenwold,probes-locus:uce-5308,probes-probe:1,probes-source:guith1,probes-global-chromo:Guith1_scaffold_16,probes-global-start:284584,probes-global-end:284704,probes-local-start:10,probes-local-end:130
CTGTCATATGTTCTCCCATCCATCATCACTTGCCCTCCGTCGCCTCCTCCACCAGCTGGC
CCATCAACAACAACTCCGATCTGATCCCACTTGCTCTCTCCCGAGTTCCACGAGTAAGCA
>uce-5308_p2 |design:crypto_Nuc-v1,designer:Greenwold,probes-locus:uce-5308,probes-probe:2,probes-source:guith1,probes-global-chromo:Guith1_scaffold_16,probes-global-start:284624,probes-global-end:284744,probes-local-start:50,probes-local-end:170
CGCCTCCTCCACCAGCTGGCCCATCAACAACAACTCCGATCTGATCCCACTTGCTCTCTC
CCGAGTTCCACGAGTAAGCATATGCCTTCTCGTCAACACGAATGATCTTGGTTGCGCCAT
>uce-5308_p4 |design:crypto_Nuc-v1,designer:Greenwold,probes-locus:uce-5308,probes-probe:4,probes-source:crypto2293,probes-global-chromo:Crypto2293_scaffold_68,probes-global-start:29857,probes-global-end:29977,probes-local-start:50,probes-local-end:170
GACGACTGTGCCGATCTGCTCCCACTTGCTCTCGCCGCCGTTCCAGGCGTAGGCGAACGC
TTTCTGGTCCACGCGCACGATCTTGGTTGCGCCGTCCTGGGGTTTGGGGTTTGGGGTTTG
>uce-5940_p1 |design:crypto_Nuc-v1,designer:Greenwold,probes-locus:uce-5940,probes-probe:1,probes-source:guith1,probes-global-chromo:Guith1_scaffold_18,probes-global-start:566552,probes-global-end:566672,probes-local-start:10,probes-local-end:130
GCTGGTGGAGGGAGGAGAGCAAGCGGATCCCAGTGAGTCGAACATGAAGAAGACGCTGTT
CAGCACGGCATTCCACTCTGCTCTCAACGAGCATGTGCTCGAAGAAGAGCAGAAGAAGAT
>uce-5940_p2 |design:crypto_Nuc-v1,designer:Greenwold,probes-locus:uce-5940,probes-probe:2,probes-source:guith1,probes-global-chromo:Guith1_scaffold_18,probes-global-start:566592,probes-global-end:566712,probes-local-start:50,probes-local-end:170
AACATGAAGAAGACGCTGTTCAGCACGGCATTCCACTCTGCTCTCAACGAGCATGTGCTC
GAAGAAGAGCAGAAGAAGATCACAACCTACGAGGAGGCTTTCCGCAAGATTAAGGACGCC
>uce-5940_p3 |design:crypto_Nuc-v1,designer:Greenwold,probes-locus:uce-5940,probes-probe:3,probes-source:crypto2293,probes-global-chromo:Crypto2293_scaffold_165,probes-global-start:83612,probes-global-end:83732,probes-local-start:10,probes-local-end:130
CCCGGCTGTGCAGGGAGGCGAGCATGAAGAAGTCGCTGTTCTCGACAGCGTTCCACTCAG
CGCTCAACGAACACGTCCTCGAGGAGGAGCAGAAGAAGATCACCACTTACGAGGAGGCCT
>uce-5940_p4 |design:crypto_Nuc-v1,designer:Greenwold,probes-locus:uce-5940,probes-probe:4,probes-source:crypto2293,probes-global-chromo:Crypto2293_scaffold_165,probes-global-start:83652,probes-global-end:83772,probes-local-start:50,probes-local-end:170
CTCGACAGCGTTCCACTCAGCGCTCAACGAACACGTCCTCGAGGAGGAGCAGAAGAAGAT
CACCACTTACGAGGAGGCCTTCCGGAAAATCAAGGACGCCACGTAAGCCCTGAACCCTGA
>uce-5942_p1 |design:crypto_Nuc-v1,designer:Greenwold,probes-locus:uce-5942,probes-probe:1,probes-source:guith1,probes-global-chromo:Guith1_scaffold_18,probes-global-start:568615,probes-global-end:568735,probes-local-start:10,probes-local-end:130
TCCTCTCCTCCTCGTCCAGCAGCAGCTTTGACATCTCGTTTGACTCCTTCACCTTCTGGA
TGAGGTGGTTCATCCTCCTGAGCTGATCCAGCAGCTTCTCCGGCACCTTCCGCACCACAG
>uce-5942_p2 |design:crypto_Nuc-v1,designer:Greenwold,probes-locus:uce-5942,probes-probe:2,probes-source:guith1,probes-global-chromo:Guith1_scaffold_18,probes-global-start:568655,probes-global-end:568775,probes-local-start:50,probes-local-end:170
TGACTCCTTCACCTTCTGGATGAGGTGGTTCATCCTCCTGAGCTGATCCAGCAGCTTCTC
CGGCACCTTCCGCACCACAGGAGCCCCCCATCTCACAACCGACGACCCGCTCGATGGAGG
>uce-5942_p3 |design:crypto_Nuc-v1,designer:Greenwold,probes-locus:uce-5942,probes-probe:3,probes-source:crypto2293,probes-global-chromo:Crypto2293_scaffold_301,probes-global-start:152159,probes-global-end:152279,probes-local-start:10,probes-local-end:130
AGGACCGACTCGAGGAGCTGCTGCGACTGCTGGTTAGCAGCCGACACCTGCTCCCGGAGG
CGCTCCATGCGCTTGAGCTGCTCCAGCAGGGCCTCCGGCATCTTCCGCGCCACAGGCGCG
>uce-5499_p1 |design:crypto_Nuc-v1,designer:Greenwold,probes-locus:uce-5499,probes-probe:1,probes-source:guith1,probes-global-chromo:Guith1_scaffold_14,probes-global-start:290474,probes-global-end:290594,probes-local-start:10,probes-local-end:130
GTCTGCCTTGTCTATGATCCCCTGGATGATGAGAGGGTTGGCCAAGAAATGCTGGCCGCG
ACTCTTCATATGCTCCATGGTAACACATCGAGCTGGCGCCTTGGAAGCCTTCTTACTGTC
>uce-5499_p2 |design:crypto_Nuc-v1,designer:Greenwold,probes-locus:uce-5499,probes-probe:2,probes-source:guith1,probes-global-chromo:Guith1_scaffold_14,probes-global-start:290514,probes-global-end:290634,probes-local-start:50,probes-local-end:170
GCCAAGAAATGCTGGCCGCGACTCTTCATATGCTCCATGGTAACACATCGAGCTGGCGCC
TTGGAAGCCTTCTTACTGTCGTCTTTTGGCATCTTTGCTGCGACACATAAGAATAAGGCA
>uce-5499_p3 |design:crypto_Nuc-v1,designer:Greenwold,probes-locus:uce-5499,probes-probe:3,probes-source:crypto2293,probes-global-chromo:Crypto2293_scaffold_299,probes-global-start:56780,probes-global-end:56900,probes-local-start:10,probes-local-end:130
TTCTCACGGACCTGGATGATCAGCGGGTTGGCCAAGAAATGCTGGCCGCGACTCTTCATG
TTCTCCATGGTGACGAAGCGCGCGGGCGCCTTGTCAGCCTTGCGCGACATATCCTTCGGC
>uce-5499_p4 |design:crypto_Nuc-v1,designer:Greenwold,probes-locus:uce-5499,probes-probe:4,probes-source:crypto2293,probes-global-chromo:Crypto2293_scaffold_299,probes-global-start:56820,probes-global-end:56940,probes-local-start:50,probes-local-end:170
GCTGGCCGCGACTCTTCATGTTCTCCATGGTGACGAAGCGCGCGGGCGCCTTGTCAGCCT
TGCGCGACATATCCTTCGGCATCCTTCCTGGCGTACGACTGTACTGCTGCAGACGAGAGC
>uce-5492_p1 |design:crypto_Nuc-v1,designer:Greenwold,probes-locus:uce-5492,probes-probe:1,probes-source:guith1,probes-global-chromo:Guith1_scaffold_14,probes-global-start:196528,probes-global-end:196648,probes-local-start:10,probes-local-end:130
TCGAGTTCCTTCAGGTCTCCTTTGTGCTCTCCCGCGCCATCCACCTTGTCACTTCTCGTC
CGCCAGTTTGCGTTCAGATGGTTCAACTGCCTCCTCATGCGCGAGTTCTCCATGGAGTGC
>uce-5492_p2 |design:crypto_Nuc-v1,designer:Greenwold,probes-locus:uce-5492,probes-probe:2,probes-source:guith1,probes-global-chromo:Guith1_scaffold_14,probes-global-start:196568,probes-global-end:196688,probes-local-start:50,probes-local-end:170
CCACCTTGTCACTTCTCGTCCGCCAGTTTGCGTTCAGATGGTTCAACTGCCTCCTCATGC
GCGAGTTCTCCATGGAGTGCACCCTCCGGCTATGGGACACGTACGTGGCTGACAAATCCT
>uce-5492_p3 |design:crypto_Nuc-v1,designer:Greenwold,probes-locus:uce-5492,probes-probe:3,probes-source:crypto2293,probes-global-chromo:Crypto2293_scaffold_90,probes-global-start:603132,probes-global-end:603252,probes-local-start:10,probes-local-end:130
CCTAAACCCACCACCCCAAACCCTCAACCCTCAACCCTCAACCCTCAACCCTGACCCAGG
TGGTTCAACTGCCTCCTGATGCGCGAGTTTTCAATGGAGTGCACGCTCCGCCTCTGGGAC
>uce-5492_p4 |design:crypto_Nuc-v1,designer:Greenwold,probes-locus:uce-5492,probes-probe:4,probes-source:crypto2293,probes-global-chromo:Crypto2293_scaffold_90,probes-global-start:603172,probes-global-end:603292,probes-local-start:50,probes-local-end:170
ACCCTCAACCCTGACCCAGGTGGTTCAACTGCCTCCTGATGCGCGAGTTTTCAATGGAGT
GCACGCTCCGCCTCTGGGACACCTACGTCGCGGTACCCCACACCCTCAACTCTTAACCCT
>uce-5493_p1 |design:crypto_Nuc-v1,designer:Greenwold,probes-locus:uce-5493,probes-probe:1,probes-source:guith1,probes-global-chromo:Guith1_scaffold_14,probes-global-start:217574,probes-global-end:217694,probes-local-start:10,probes-local-end:130
CTTCAGCCATGTGACGGGGAGCAAGGAGCCGAGGGCGAGGATAGGACGGCACTGGGAGGA
TATTGGGTTCCAAGGAACTGACCCAGCGACGGACCTGCGCGACCTGGGGATGCTGAGCAT
>uce-5493_p2 |design:crypto_Nuc-v1,designer:Greenwold,probes-locus:uce-5493,probes-probe:2,probes-source:guith1,probes-global-chromo:Guith1_scaffold_14,probes-global-start:217614,probes-global-end:217734,probes-local-start:50,probes-local-end:170
ATAGGACGGCACTGGGAGGATATTGGGTTCCAAGGAACTGACCCAGCGACGGACCTGCGC
GACCTGGGGATGCTGAGCATGCTGCTCCTACTGTACGCCTCGAGCAATCACCTCCAAAAG
>uce-5493_p3 |design:crypto_Nuc-v1,designer:Greenwold,probes-locus:uce-5493,probes-probe:3,probes-source:crypto2293,probes-global-chromo:Crypto2293_scaffold_140,probes-global-start:579229,probes-global-end:579349,probes-local-start:10,probes-local-end:130
GTGCTGAAGTCAACACGGGGCTCAGAACCTGACGGGAGACAAAACGGCGAAGGAGCGCGT
CGGGTCGCACTGGGAGCGAATGGGATTCCAGGGGGCCGATCCCGCGACGGACCTGCGGGA
>uce-5493_p4 |design:crypto_Nuc-v1,designer:Greenwold,probes-locus:uce-5493,probes-probe:4,probes-source:crypto2293,probes-global-chromo:Crypto2293_scaffold_140,probes-global-start:579269,probes-global-end:579389,probes-local-start:50,probes-local-end:170
AAAACGGCGAAGGAGCGCGTCGGGTCGCACTGGGAGCGAATGGGATTCCAGGGGGCCGAT
CCCGCGACGGACCTGCGGGACCTCGGGATGTTCTCCGTCCTTCAGGTTTCGAGCCCCGAG
>uce-5491_p1 |design:crypto_Nuc-v1,designer:Greenwold,probes-locus:uce-5491,probes-probe:1,probes-source:guith1,probes-global-chromo:Guith1_scaffold_14,probes-global-start:192296,probes-global-end:192416,probes-local-start:10,probes-local-end:130
GGCAGCCATGCTCTCACCGCCTCCTCTTGCTGTTGCGATCTCTGCATCTGCCGATATCCA
GTTGAAGAAAGGCTTGCGCGACTGCTTGATCAGGTCCATGTTGTTGCTGCTGCCGAGGCC
>uce-5491_p2 |design:crypto_Nuc-v1,designer:Greenwold,probes-locus:uce-5491,probes-probe:2,probes-source:guith1,probes-global-chromo:Guith1_scaffold_14,probes-global-start:192336,probes-global-end:192456,probes-local-start:50,probes-local-end:170
TCTGCATCTGCCGATATCCAGTTGAAGAAAGGCTTGCGCGACTGCTTGATCAGGTCCATG
TTGTTGCTGCTGCCGAGGCCACTCGCCGACCCGATCTCTGCCGCCTTGCCCTTGGGCAGG
>uce-5491_p3 |design:crypto_Nuc-v1,designer:Greenwold,probes-locus:uce-5491,probes-probe:3,probes-source:crypto2293,probes-global-chromo:Crypto2293_scaffold_539,probes-global-start:285995,probes-global-end:286115,probes-local-start:10,probes-local-end:130
TGATCACACGCGCTTCCAGAGGGCGAGGCCGCCGCCGCCCCCGCGCGCCGTCGCCACGTT
GGCATCCGCCGAGATCCAGTTGAAGAAGGGCTTCTTCTTCTTGTCGATGAGCTGCTTGTT
>uce-5491_p4 |design:crypto_Nuc-v1,designer:Greenwold,probes-locus:uce-5491,probes-probe:4,probes-source:crypto2293,probes-global-chromo:Crypto2293_scaffold_539,probes-global-start:286035,probes-global-end:286155,probes-local-start:50,probes-local-end:170
CCGCGCGCCGTCGCCACGTTGGCATCCGCCGAGATCCAGTTGAAGAAGGGCTTCTTCTTC
TTGTCGATGAGCTGCTTGTTGTTGCCGCTCCCGAGCCCGGTCGCCTGCGAGCACCCGCCC
>uce-4785_p1 |design:crypto_Nuc-v1,designer:Greenwold,probes-locus:uce-4785,probes-probe:1,probes-source:guith1,probes-global-chromo:Guith1_scaffold_70,probes-global-start:212312,probes-global-end:212432,probes-local-start:10,probes-local-end:130
TATGATCACTTCACGTTGCTCTGTTGGCGCAGGCGGTGACAGCTCGTGTCGGCACTTGGG
GCAAGTTGTCTTCATACTTAGCCATCGCCCAACACACTCGCTGTGGAAGAAGTGTTGGCA
>uce-4785_p2 |design:crypto_Nuc-v1,designer:Greenwold,probes-locus:uce-4785,probes-probe:2,probes-source:guith1,probes-global-chromo:Guith1_scaffold_70,probes-global-start:212352,probes-global-end:212472,probes-local-start:50,probes-local-end:170
AGCTCGTGTCGGCACTTGGGGCAAGTTGTCTTCATACTTAGCCATCGCCCAACACACTCG
CTGTGGAAGAAGTGTTGGCACGGGAGAACCATGACTTCTTCGTCATCTTCATAGCCGCAC
>uce-4785_p4 |design:crypto_Nuc-v1,designer:Greenwold,probes-locus:uce-4785,probes-probe:4,probes-source:crypto2293,probes-global-chromo:Crypto2293_scaffold_625,probes-global-start:80785,probes-global-end:80905,probes-local-start:50,probes-local-end:170
TGGGCGGCGGGGGCGAGATCTCGTGGCGGCACTTGGGGCAGGTGGTCTTCATCTTGAGCC
ACCGGTCGACGCACCCGAAGTGGAAGAAGTGGTTGCACGGCAGCACCATAACCTGTTGCG
>uce-4788_p1 |design:crypto_Nuc-v1,designer:Greenwold,probes-locus:uce-4788,probes-probe:1,probes-source:guith1,probes-global-chromo:Guith1_scaffold_70,probes-global-start:267308,probes-global-end:267428,probes-local-start:10,probes-local-end:130
CTCTTGCCACGTGCTCCATGTAGGCCTCGCAGGCCATCATGCCTTGGGGGCCGCCAAAGC
CTCGGAAGGCGGTGTTGGAGGGGAGGTTGGTGCGGCAGACCCTGCCAGTCACTCGGACGT
>uce-4788_p2 |design:crypto_Nuc-v1,designer:Greenwold,probes-locus:uce-4788,probes-probe:2,probes-source:guith1,probes-global-chromo:Guith1_scaffold_70,probes-global-start:267348,probes-global-end:267468,probes-local-start:50,probes-local-end:170
GCCTTGGGGGCCGCCAAAGCCTCGGAAGGCGGTGTTGGAGGGGAGGTTGGTGCGGCAGAC
CCTGCCAGTCACTCGGACGTTGGGGATGCTGTAGGCATTCTCGATGTGGAACATGGCGCG
>uce-4788_p3 |design:crypto_Nuc-v1,designer:Greenwold,probes-locus:uce-4788,probes-probe:3,probes-source:crypto2293,probes-global-chromo:Crypto2293_scaffold_782,probes-global-start:92696,probes-global-end:92816,probes-local-start:10,probes-local-end:130
GTAGGGTTTCGGATTTTCGTACCTGGGGCCCGCCGAAACCGCGGAAGGCCGTGTTGGTCG
GGAGGTTGGTGCGGCACACCAGACCCCGCACACGCAGGTTTGGGATCGAGTAGGAGTTCT
>uce-4788_p4 |design:crypto_Nuc-v1,designer:Greenwold,probes-locus:uce-4788,probes-probe:4,probes-source:crypto2293,probes-global-chromo:Crypto2293_scaffold_782,probes-global-start:92736,probes-global-end:92856,probes-local-start:50,probes-local-end:170
GCGGAAGGCCGTGTTGGTCGGGAGGTTGGTGCGGCACACCAGACCCCGCACACGCAGGTT
TGGGATCGAGTAGGAGTTCTCCACGTGGAAGAGCGCCCGCTCGAGAACCTGGGAGGTTGG
>uce-4015_p1 |design:crypto_Nuc-v1,designer:Greenwold,probes-locus:uce-4015,probes-probe:1,probes-source:guith1,probes-global-chromo:Guith1_scaffold_6,probes-global-start:414403,probes-global-end:414523,probes-local-start:10,probes-local-end:130
CAAAGATAGCGCCGAGAATGTCAAACCGTGCCTTTCGGCCTAGGCCGATCGATTTCTCTC
GACCAATGCCGGTGGTCAAATCACAGAGAGATCTCGAAGTCAACGAAGATGGAGTTCTTG
>uce-4015_p2 |design:crypto_Nuc-v1,designer:Greenwold,probes-locus:uce-4015,probes-probe:2,probes-source:guith1,probes-global-chromo:Guith1_scaffold_6,probes-global-start:414443,probes-global-end:414563,probes-local-start:50,probes-local-end:170
TAGGCCGATCGATTTCTCTCGACCAATGCCGGTGGTCAAATCACAGAGAGATCTCGAAGT
CAACGAAGATGGAGTTCTTGTGCCCAAGAAGGAGGCATTGGAACCCGAATCTTTGTTGGA
>uce-4015_p3 |design:crypto_Nuc-v1,designer:Greenwold,probes-locus:uce-4015,probes-probe:3,probes-source:crypto2293,probes-global-chromo:Crypto2293_scaffold_476,probes-global-start:170283,probes-global-end:170403,probes-local-start:10,probes-local-end:130
AGAAGAGTGTGGGGGAGTGATTCAAAACGGCGAGCAAGATGAATTCTCGTTTCCGGCCCA
GGCCGATCGACTTCGGTCGCGCCATGCCCGTCGTCAAGAGCCAGAACGAGCTGGATCTTA
>uce-4015_p4 |design:crypto_Nuc-v1,designer:Greenwold,probes-locus:uce-4015,probes-probe:4,probes-source:crypto2293,probes-global-chromo:Crypto2293_scaffold_476,probes-global-start:170323,probes-global-end:170443,probes-local-start:50,probes-local-end:170
GAATTCTCGTTTCCGGCCCAGGCCGATCGACTTCGGTCGCGCCATGCCCGTCGTCAAGAG
CCAGAACGAGCTGGATCTTAACGACGAGGGCATTCTGGTGCCCAAAAAGGTGTGCTCCTG
>uce-4542_p1 |design:crypto_Nuc-v1,designer:Greenwold,probes-locus:uce-4542,probes-probe:1,probes-source:guith1,probes-global-chromo:Guith1_scaffold_1,probes-global-start:1340521,probes-global-end:1340641,probes-local-start:10,probes-local-end:130
ATTTGCCGCTACCGCCGAGCCGTGGCGGAGCCTGGCAGCGCTGTGGGGGCGCTGGGGGCC
CAGAGCATTGGGGAGCCCGGAACGCAGATGACGCTCAAGACGTTTCACTTTGCCGGGATC
>uce-4542_p2 |design:crypto_Nuc-v1,designer:Greenwold,probes-locus:uce-4542,probes-probe:2,probes-source:guith1,probes-global-chromo:Guith1_scaffold_1,probes-global-start:1340561,probes-global-end:1340681,probes-local-start:50,probes-local-end:170
CTGTGGGGGCGCTGGGGGCCCAGAGCATTGGGGAGCCCGGAACGCAGATGACGCTCAAGA
CGTTTCACTTTGCCGGGATCGCGTCTATGAACGTGACGTTAGGAGTTCCGAGGATCAAGG
>uce-4542_p3 |design:crypto_Nuc-v1,designer:Greenwold,probes-locus:uce-4542,probes-probe:3,probes-source:crypto2293,probes-global-chromo:Crypto2293_scaffold_17,probes-global-start:487394,probes-global-end:487514,probes-local-start:10,probes-local-end:130
GGGCAGGTATCGACGCGCGGTGGCGGAGCCAGGCAGCGCAGTCGGCGCGATGGGCGCGCA
GTCGATCGGGGAACCTGGGACGCAGATGACGCTCAAGACGTTCCATTTCGCCGGTATCGC
>uce-4542_p4 |design:crypto_Nuc-v1,designer:Greenwold,probes-locus:uce-4542,probes-probe:4,probes-source:crypto2293,probes-global-chromo:Crypto2293_scaffold_17,probes-global-start:487434,probes-global-end:487554,probes-local-start:50,probes-local-end:170
GTCGGCGCGATGGGCGCGCAGTCGATCGGGGAACCTGGGACGCAGATGACGCTCAAGACG
TTCCATTTCGCCGGTATCGCGTCCATGAACGTCACGCTCGGCGTTCCCCGTATTAAGGAG
>uce-4017_p1 |design:crypto_Nuc-v1,designer:Greenwold,probes-locus:uce-4017,probes-probe:1,probes-source:guith1,probes-global-chromo:Guith1_scaffold_6,probes-global-start:461608,probes-global-end:461728,probes-local-start:10,probes-local-end:130
AACATGGACAAGACCGAAGACACGAACAAGGATCAGGAGCAGCAGGGGCTGGCGACGCTC
AAGGAGGGCAAGGCGGAGGTGCTGCACAAGCCGGGAGAAGCCTTCTACAACCCGGCCCAA
>uce-4017_p2 |design:crypto_Nuc-v1,designer:Greenwold,probes-locus:uce-4017,probes-probe:2,probes-source:guith1,probes-global-chromo:Guith1_scaffold_6,probes-global-start:461648,probes-global-end:461768,probes-local-start:50,probes-local-end:170
AGCAGGGGCTGGCGACGCTCAAGGAGGGCAAGGCGGAGGTGCTGCACAAGCCGGGAGAAG
CCTTCTACAACCCGGCCCAAGTGCAGAATCGAGACCTGTCGATAGCCGTGCTGAGGGAGT
>uce-4017_p3 |design:crypto_Nuc-v1,designer:Greenwold,probes-locus:uce-4017,probes-probe:3,probes-source:crypto2293,probes-global-chromo:Crypto2293_scaffold_542,probes-global-start:217994,probes-global-end:218114,probes-local-start:10,probes-local-end:130
ATGGCAAGGAGGCGGGGGAGCAGACGTTGGAGTGGGAGACACTGCGGGAGGGGAAGGCTG
AGGTGCTGCACAAGCGGGGGGAGGCGTTCTACAACCCCGCGCAGGTGCAGAACCGCGACC
>uce-4017_p4 |design:crypto_Nuc-v1,designer:Greenwold,probes-locus:uce-4017,probes-probe:4,probes-source:crypto2293,probes-global-chromo:Crypto2293_scaffold_542,probes-global-start:218034,probes-global-end:218154,probes-local-start:50,probes-local-end:170
ACTGCGGGAGGGGAAGGCTGAGGTGCTGCACAAGCGGGGGGAGGCGTTCTACAACCCCGC
GCAGGTGCAGAACCGCGACCTGTCGATCGCCGTCATCCGCGAGTTCCACGCCCTCCGCGA
>uce-4540_p1 |design:crypto_Nuc-v1,designer:Greenwold,probes-locus:uce-4540,probes-probe:1,probes-source:guith1,probes-global-chromo:Guith1_scaffold_1,probes-global-start:1339780,probes-global-end:1339900,probes-local-start:10,probes-local-end:130
TCACAGATGATCGGGTGCCTCGGGCAGCAGAAGCTCGGAGGCTCGAGAATTCCCAACGGC
TTCATAGGGAGGACGCTGCCGCACTTTGAGATGTACGCCAAGGAGCCTGCAGCCAAGGGT
>uce-4540_p2 |design:crypto_Nuc-v1,designer:Greenwold,probes-locus:uce-4540,probes-probe:2,probes-source:guith1,probes-global-chromo:Guith1_scaffold_1,probes-global-start:1339820,probes-global-end:1339940,probes-local-start:50,probes-local-end:170
GCTCGAGAATTCCCAACGGCTTCATAGGGAGGACGCTGCCGCACTTTGAGATGTACGCCA
AGGAGCCTGCAGCCAAGGGTTTCGTTGAGAACTCCTTCTTCACCGGGCTGAACCCCACAG
>uce-4540_p3 |design:crypto_Nuc-v1,designer:Greenwold,probes-locus:uce-4540,probes-probe:3,probes-source:crypto2293,probes-global-chromo:Crypto2293_scaffold_17,probes-global-start:492920,probes-global-end:493040,probes-local-start:10,probes-local-end:130
AAACCGCAGGTGCCTCGGACAGCAAAAGCTGGCCGGGGTCCGCATCCCCAACGGCTTCAT
CGGACGCACGCTCCCCCACTTCGAGATCAACTCCAAAGACCCTCCCGCGAAGGGTTTCGT
>uce-4540_p4 |design:crypto_Nuc-v1,designer:Greenwold,probes-locus:uce-4540,probes-probe:4,probes-source:crypto2293,probes-global-chromo:Crypto2293_scaffold_17,probes-global-start:492960,probes-global-end:493080,probes-local-start:50,probes-local-end:170
CGCATCCCCAACGGCTTCATCGGACGCACGCTCCCCCACTTCGAGATCAACTCCAAAGAC
CCTCCCGCGAAGGGTTTCGTGGCGAACTCGTTCTACACGGGATTGAGCCCGACGGAGTTT
>uce-4547_p1 |design:crypto_Nuc-v1,designer:Greenwold,probes-locus:uce-4547,probes-probe:1,probes-source:guith1,probes-global-chromo:Guith1_scaffold_264,probes-global-start:16185,probes-global-end:16305,probes-local-start:10,probes-local-end:130
TTCAGTTGGCCGGTCTTGATAACCTCCTCCTCATCGAGGGTCTTTTCCTTCATAAAGATC
TTGAGAGTGAAGATCTGGTGAGAGCGGGAGGACTGCTTGTTGCACAGCGTCTCTGCGGTA
>uce-4547_p2 |design:crypto_Nuc-v1,designer:Greenwold,probes-locus:uce-4547,probes-probe:2,probes-source:guith1,probes-global-chromo:Guith1_scaffold_264,probes-global-start:16225,probes-global-end:16345,probes-local-start:50,probes-local-end:170
TCTTTTCCTTCATAAAGATCTTGAGAGTGAAGATCTGGTGAGAGCGGGAGGACTGCTTGT
TGCACAGCGTCTCTGCGGTATGGCGCTGCTTGTTTGTCCCCTCGAGGATTGAGAAGATGT
>uce-4547_p3 |design:crypto_Nuc-v1,designer:Greenwold,probes-locus:uce-4547,probes-probe:3,probes-source:crypto2293,probes-global-chromo:Crypto2293_scaffold_101,probes-global-start:315175,probes-global-end:315295,probes-local-start:10,probes-local-end:130
AACTCTTGACGCGGAAAAGACCTTCTCCTTCATGAAGATCTTGAGCGTGAAGATCGAGTG
CGAGCGCGACGACTGCTTGTTGCAGAGGGTCTCAGCCGTCTTGCGCTGGCGGTTGGTGCA
>uce-4547_p4 |design:crypto_Nuc-v1,designer:Greenwold,probes-locus:uce-4547,probes-probe:4,probes-source:crypto2293,probes-global-chromo:Crypto2293_scaffold_101,probes-global-start:315215,probes-global-end:315335,probes-local-start:50,probes-local-end:170
TTGAGCGTGAAGATCGAGTGCGAGCGCGACGACTGCTTGTTGCAGAGGGTCTCAGCCGTC
TTGCGCTGGCGGTTGGTGCATTCAAGGATCGAGAAGATGTCGGCCGCGCACGTCACGGGC
>uce-4545_p1 |design:crypto_Nuc-v1,designer:Greenwold,probes-locus:uce-4545,probes-probe:1,probes-source:guith1,probes-global-chromo:Guith1_scaffold_1,probes-global-start:1369879,probes-global-end:1369999,probes-local-start:10,probes-local-end:130
GGTGATACATTTACCGCTTGCATCTGGTATGAAACCTTTCTTACACTGGCAGTTGTTGAT
GCCGTCAAACTCGGCGGAGGGTCCAAACTGACTAGCACATACTTCGTTGTTTCCCACGAT
>uce-4545_p2 |design:crypto_Nuc-v1,designer:Greenwold,probes-locus:uce-4545,probes-probe:2,probes-source:guith1,probes-global-chromo:Guith1_scaffold_1,probes-global-start:1369919,probes-global-end:1370039,probes-local-start:50,probes-local-end:170
TTACACTGGCAGTTGTTGATGCCGTCAAACTCGGCGGAGGGTCCAAACTGACTAGCACAT
ACTTCGTTGTTTCCCACGATGCAGGTGCCGTTCACATCGGCTGTATATCCCTTGACGCAT
>uce-4545_p3 |design:crypto_Nuc-v1,designer:Greenwold,probes-locus:uce-4545,probes-probe:3,probes-source:crypto2293,probes-global-chromo:Crypto2293_scaffold_62,probes-global-start:414058,probes-global-end:414178,probes-local-start:10,probes-local-end:130
CAATGCACGTGCCGTTCACGTCCGGGATCGACCCGTTCCGGCACTGGCAGTTGTTGGTCC
CGTCGAACGTTGACAGCGCTCCAAACTGCTTGGTGCACACGTCGTCGCTCCCCTGAATGC
>uce-4545_p4 |design:crypto_Nuc-v1,designer:Greenwold,probes-locus:uce-4545,probes-probe:4,probes-source:crypto2293,probes-global-chromo:Crypto2293_scaffold_62,probes-global-start:414098,probes-global-end:414218,probes-local-start:50,probes-local-end:170
GCACTGGCAGTTGTTGGTCCCGTCGAACGTTGACAGCGCTCCAAACTGCTTGGTGCACAC
GTCGTCGCTCCCCTGAATGCACGTCCCGTTGATGTCGGCTGTGTATCCCTTCACGCATCG
>uce-4544_p1 |design:crypto_Nuc-v1,designer:Greenwold,probes-locus:uce-4544,probes-probe:1,probes-source:guith1,probes-global-chromo:Guith1_scaffold_1,probes-global-start:1369326,probes-global-end:1369446,probes-local-start:10,probes-local-end:130
TTTGACTTCTTTGAAGTATCCCCAAGCTTCACGATCACGAAGGGATCGCATTTTGTGTGC
AGATCCATCTTCGGCAAATGCTTTGCTTCTACCAGAGTGATAGAGATGGTTCCCTGCTTG
>uce-4544_p2 |design:crypto_Nuc-v1,designer:Greenwold,probes-locus:uce-4544,probes-probe:2,probes-source:guith1,probes-global-chromo:Guith1_scaffold_1,probes-global-start:1369366,probes-global-end:1369486,probes-local-start:50,probes-local-end:170
AGGGATCGCATTTTGTGTGCAGATCCATCTTCGGCAAATGCTTTGCTTCTACCAGAGTGA
TAGAGATGGTTCCCTGCTTGGGAGGGGGCTTCACCGGGTCCTGCCCTGACTCCGTCTTAA
>uce-4544_p3 |design:crypto_Nuc-v1,designer:Greenwold,probes-locus:uce-4544,probes-probe:3,probes-source:crypto2293,probes-global-chromo:Crypto2293_scaffold_62,probes-global-start:415825,probes-global-end:415945,probes-local-start:10,probes-local-end:130
CGTGGGTCTTCTTAGCCATCCCGCCGAGCATCAACGTCACGTACGGGTCACACTTGGTGT
GCTTGTCCATCTTCGGCAAGTGCTTTGCCTCCACCACGGTCACCGTCACCGTCCCCTCCT
>uce-4544_p4 |design:crypto_Nuc-v1,designer:Greenwold,probes-locus:uce-4544,probes-probe:4,probes-source:crypto2293,probes-global-chromo:Crypto2293_scaffold_62,probes-global-start:415865,probes-global-end:415985,probes-local-start:50,probes-local-end:170
GTACGGGTCACACTTGGTGTGCTTGTCCATCTTCGGCAAGTGCTTTGCCTCCACCACGGT
CACCGTCACCGTCCCCTCCTTGTACAGCGGCTTCACGTGCTCGCTCGACTTCGCTGGATC
>uce-5545_p1 |design:crypto_Nuc-v1,designer:Greenwold,probes-locus:uce-5545,probes-probe:1,probes-source:guith1,probes-global-chromo:Guith1_scaffold_14,probes-global-start:929408,probes-global-end:929528,probes-local-start:10,probes-local-end:130
AGAAGTTGAGAAGAGGATAGTGTCGCAGCTCCTGTCGCTCATGGATGGAATCACGGCGAA
CAAGCAGATCATGGTTGTCGCCGCCACTGGCAAGCCCAACAACATCGATGGAGCTCTCAG
>uce-5545_p2 |design:crypto_Nuc-v1,designer:Greenwold,probes-locus:uce-5545,probes-probe:2,probes-source:guith1,probes-global-chromo:Guith1_scaffold_14,probes-global-start:929448,probes-global-end:929568,probes-local-start:50,probes-local-end:170
ATGGATGGAATCACGGCGAACAAGCAGATCATGGTTGTCGCCGCCACTGGCAAGCCCAAC
AACATCGATGGAGCTCTCAGGAGGTTTGGGAGGTTCTCCAAGGAGATCGAGTTGACATCT
>uce-5545_p3 |design:crypto_Nuc-v1,designer:Greenwold,probes-locus:uce-5545,probes-probe:3,probes-source:crypto2293,probes-global-chromo:Crypto2293_scaffold_1108,probes-global-start:74967,probes-global-end:75087,probes-local-start:10,probes-local-end:130
GCGAGATCGAAAAGCGCATCGTTTCGCAGATGCTGACGCTCATGGACGGCATCACGGCGG
ACAAGAACATCATGGTAGTGGCAGCCACGAACAAGCCCAACAACATCGACGGCGCGCTCC
>uce-5545_p4 |design:crypto_Nuc-v1,designer:Greenwold,probes-locus:uce-5545,probes-probe:4,probes-source:crypto2293,probes-global-chromo:Crypto2293_scaffold_1108,probes-global-start:75007,probes-global-end:75127,probes-local-start:50,probes-local-end:170
CATGGACGGCATCACGGCGGACAAGAACATCATGGTAGTGGCAGCCACGAACAAGCCCAA
CAACATCGACGGCGCGCTCCGCCGCTTCGGCCGCTTCTCCCGCGAGATCGAGGTTGACTA
>uce-5547_p1 |design:crypto_Nuc-v1,designer:Greenwold,probes-locus:uce-5547,probes-probe:1,probes-source:guith1,probes-global-chromo:Guith1_scaffold_14,probes-global-start:947242,probes-global-end:947362,probes-local-start:10,probes-local-end:130
TGAGCGATGATTAGCACATGGTCCCTCTGCCGCTCGAGCTCGTGGATGATCGTGTCCAGC
CTCTGGAACACGTCCAAGTACGACTCTCCTCGCGGGTACCTGACCATGCATGTGAGGTCT
>uce-5547_p2 |design:crypto_Nuc-v1,designer:Greenwold,probes-locus:uce-5547,probes-probe:2,probes-source:guith1,probes-global-chromo:Guith1_scaffold_14,probes-global-start:947282,probes-global-end:947402,probes-local-start:50,probes-local-end:170
CGTGGATGATCGTGTCCAGCCTCTGGAACACGTCCAAGTACGACTCTCCTCGCGGGTACC
TGACCATGCATGTGAGGTCTGGAGGAGGAGCGGGTGGTATCTCACCGGTACCCCAGCTTG
>uce-5547_p3 |design:crypto_Nuc-v1,designer:Greenwold,probes-locus:uce-5547,probes-probe:3,probes-source:crypto2293,probes-global-chromo:Crypto2293_scaffold_90,probes-global-start:699312,probes-global-end:699432,probes-local-start:10,probes-local-end:130
GTCTCAAACGGCGACGCGTGTGCACCTGGTGAGCGATGATGAGGACAGGGTCCCGCTGCC
GCTCGAGTTCGTGGATGATGGTATCCAGCCTCTGCAGCACATCCAGGTACGACTCCCCCC
>uce-5547_p4 |design:crypto_Nuc-v1,designer:Greenwold,probes-locus:uce-5547,probes-probe:4,probes-source:crypto2293,probes-global-chromo:Crypto2293_scaffold_90,probes-global-start:699352,probes-global-end:699472,probes-local-start:50,probes-local-end:170
GAGGACAGGGTCCCGCTGCCGCTCGAGTTCGTGGATGATGGTATCCAGCCTCTGCAGCAC
ATCCAGGTACGACTCCCCCCGCGGGTACCTGGATGAAGGGTTGGGTCATCAGTTATGACC
>uce-4018_p1 |design:crypto_Nuc-v1,designer:Greenwold,probes-locus:uce-4018,probes-probe:1,probes-source:guith1,probes-global-chromo:Guith1_scaffold_6,probes-global-start:490839,probes-global-end:490959,probes-local-start:198,probes-local-end:318
CGCATCTCTGCATGTTGATCGCATGTCTACATGTTGATCGCATCTCTACATGTTGATCGC
ATGTCTGCATGTTGATCGCATGTCTGCATGTTGATCGCATGTCTACATGTTGATCGCATC
>uce-4018_p2 |design:crypto_Nuc-v1,designer:Greenwold,probes-locus:uce-4018,probes-probe:2,probes-source:guith1,probes-global-chromo:Guith1_scaffold_6,probes-global-start:490879,probes-global-end:490999,probes-local-start:238,probes-local-end:358
CATCTCTACATGTTGATCGCATGTCTGCATGTTGATCGCATGTCTGCATGTTGATCGCAT
GTCTACATGTTGATCGCATCACTGCATGTTGATCGCATGTCTACATGTTGATCGCATCTC
>uce-4018_p3 |design:crypto_Nuc-v1,designer:Greenwold,probes-locus:uce-4018,probes-probe:3,probes-source:crypto2293,probes-global-chromo:Crypto2293_scaffold_20,probes-global-start:868781,probes-global-end:868901,probes-local-start:10,probes-local-end:130
GTAGTTAGTACGTTGATCACGTTCCTTGGTAAGTTGACCACTTTCCTCCAAGTTGATCAC
TTTTCTGTAAGTTGACCACTTTCTTGTAAGTTGATTACTCTCCTGAAAGCTGATCGTTTT
>uce-4018_p4 |design:crypto_Nuc-v1,designer:Greenwold,probes-locus:uce-4018,probes-probe:4,probes-source:crypto2293,probes-global-chromo:Crypto2293_scaffold_20,probes-global-start:868821,probes-global-end:868941,probes-local-start:50,probes-local-end:170
CTTTCCTCCAAGTTGATCACTTTTCTGTAAGTTGACCACTTTCTTGTAAGTTGATTACTC
TCCTGAAAGCTGATCGTTTTAAAGTTGATAACTGTCCCTTAAGCTGAGAGGAAATGACGA
>uce-5015_p1 |design:crypto_Nuc-v1,designer:Greenwold,probes-locus:uce-5015,probes-probe:1,probes-source:guith1,probes-global-chromo:Guith1_scaffold_38,probes-global-start:184854,probes-global-end:184974,probes-local-start:10,probes-local-end:130
CATGGCTGTTCACCTAGGGTTCGTATGGTTGCGAGCGTCGGTGAGCCAGGTGGCTAAATG
ATTGAATGAACTTCTTGTCGTTATATCGTAGACCATGATCGCACCAGCAGCTCCGCGATA
>uce-5015_p2 |design:crypto_Nuc-v1,designer:Greenwold,probes-locus:uce-5015,probes-probe:2,probes-source:guith1,probes-global-chromo:Guith1_scaffold_38,probes-global-start:184894,probes-global-end:185014,probes-local-start:50,probes-local-end:170
GTGAGCCAGGTGGCTAAATGATTGAATGAACTTCTTGTCGTTATATCGTAGACCATGATC
GCACCAGCAGCTCCGCGATAGTAACTGTGAACCAACAGCCCGTTAGAGCACTAGGTGCCT
>uce-5015_p3 |design:crypto_Nuc-v1,designer:Greenwold,probes-locus:uce-5015,probes-probe:3,probes-source:crypto2293,probes-global-chromo:Crypto2293_scaffold_308,probes-global-start:326864,probes-global-end:326984,probes-local-start:10,probes-local-end:130
TTACGCAAAGCCACGCTGCGGGGCGTTGCCTGGGGTTGGTGTGGTTCCGCGCGTCGGTGA
GCCACGTGGCAAGGTGGTTGAACGAGCTCCGCCGGGTGATGTCGTACACCATGATCGCTC
>uce-5015_p4 |design:crypto_Nuc-v1,designer:Greenwold,probes-locus:uce-5015,probes-probe:4,probes-source:crypto2293,probes-global-chromo:Crypto2293_scaffold_308,probes-global-start:326904,probes-global-end:327024,probes-local-start:50,probes-local-end:170
GTGGTTCCGCGCGTCGGTGAGCCACGTGGCAAGGTGGTTGAACGAGCTCCGCCGGGTGAT
GTCGTACACCATGATCGCTCCCGCCGCCCCCCGGTAGTAGCTGCGCACACGCCCCCCCAA
>uce-5838_p1 |design:crypto_Nuc-v1,designer:Greenwold,probes-locus:uce-5838,probes-probe:1,probes-source:guith1,probes-global-chromo:Guith1_scaffold_10,probes-global-start:806372,probes-global-end:806492,probes-local-start:10,probes-local-end:130
ATCACGGCAAACACGGATTGAGGCAACAGGTCCAACGACGGAGAAAACCTCGAAGAGCTG
GGGCTCCGTGACGTTAGGGTCCAAGTCACCGACATACAGGGATGCCGAAGCAAGGGGGGG
>uce-5838_p2 |design:crypto_Nuc-v1,designer:Greenwold,probes-locus:uce-5838,probes-probe:2,probes-source:guith1,probes-global-chromo:Guith1_scaffold_10,probes-global-start:806412,probes-global-end:806532,probes-local-start:50,probes-local-end:170
GAGAAAACCTCGAAGAGCTGGGGCTCCGTGACGTTAGGGTCCAAGTCACCGACATACAGG
GATGCCGAAGCAAGGGGGGGCTGCGTGACGGGGGCAGCAGCAGTAGCATTGGCAGCAGCG
>uce-5838_p3 |design:crypto_Nuc-v1,designer:Greenwold,probes-locus:uce-5838,probes-probe:3,probes-source:crypto2293,probes-global-chromo:Crypto2293_scaffold_98,probes-global-start:34474,probes-global-end:34594,probes-local-start:10,probes-local-end:130
GTGTAGGGTTTAGGTTCAGGGTTCTCACCGGGCACACCCGGATGGACGCGACGGGGCCTA
CGGACGAGAAAAACTCGAGGAGCTGCGGCTCCGTGACACTCGGTGCGAGGTCGCCCACGT
>uce-5839_p1 |design:crypto_Nuc-v1,designer:Greenwold,probes-locus:uce-5839,probes-probe:1,probes-source:guith1,probes-global-chromo:Guith1_scaffold_10,probes-global-start:842712,probes-global-end:842832,probes-local-start:10,probes-local-end:130
CGAAGTTTTCGGCCCTCGCTTCCCCAGCACGTGGAGAATCTGCGTGCTCAGGTAGGTAAA
CTCGCAGTCCTCGATGAACTCACAGAGGTGCAACAGCCCTGGTTCAACGGCATCAGGAAT
>uce-5839_p2 |design:crypto_Nuc-v1,designer:Greenwold,probes-locus:uce-5839,probes-probe:2,probes-source:guith1,probes-global-chromo:Guith1_scaffold_10,probes-global-start:842752,probes-global-end:842872,probes-local-start:50,probes-local-end:170
TGCGTGCTCAGGTAGGTAAACTCGCAGTCCTCGATGAACTCACAGAGGTGCAACAGCCCT
GGTTCAACGGCATCAGGAATGTCGTTGATCAAAGCCAGCATCGTGTCAGTGATGGCCTTC
>uce-5839_p3 |design:crypto_Nuc-v1,designer:Greenwold,probes-locus:uce-5839,probes-probe:3,probes-source:crypto2293,probes-global-chromo:Crypto2293_scaffold_231,probes-global-start:406613,probes-global-end:406733,probes-local-start:10,probes-local-end:130
ATCAGGCATATATCACCTGGGTGGAGAGGTATGTGAACTCGCAGTCCTCGATGAACTCGC
AGAGGTGGAGCAGCCCCGGCTCGACGGCGTCCGGGATTTCGTTGATCAGGACCAGCATCG
>uce-5839_p4 |design:crypto_Nuc-v1,designer:Greenwold,probes-locus:uce-5839,probes-probe:4,probes-source:crypto2293,probes-global-chromo:Crypto2293_scaffold_231,probes-global-start:406653,probes-global-end:406773,probes-local-start:50,probes-local-end:170
GCAGTCCTCGATGAACTCGCAGAGGTGGAGCAGCCCCGGCTCGACGGCGTCCGGGATTTC
GTTGATCAGGACCAGCATCGTGTCCGTGATCGCCTGCGTGGTGTTGACTTTTAGCGGGTG
>uce-5834_p1 |design:crypto_Nuc-v1,designer:Greenwold,probes-locus:uce-5834,probes-probe:1,probes-source:guith1,probes-global-chromo:Guith1_scaffold_10,probes-global-start:805268,probes-global-end:805388,probes-local-start:10,probes-local-end:130
AGGAGCAGTGCGAGTGAACGGCATCATCTGTGGCATAGGCATTCCCTGCATCTGGAACCT
TGGAAGGAGGTTCTGGCGCTGGCCCTGAGCAGCCTGCATCTGGCGACGGATCTCGATGGG
>uce-5834_p2 |design:crypto_Nuc-v1,designer:Greenwold,probes-locus:uce-5834,probes-probe:2,probes-source:guith1,probes-global-chromo:Guith1_scaffold_10,probes-global-start:805308,probes-global-end:805428,probes-local-start:50,probes-local-end:170
ATTCCCTGCATCTGGAACCTTGGAAGGAGGTTCTGGCGCTGGCCCTGAGCAGCCTGCATC
TGGCGACGGATCTCGATGGGCTGGTGAAGGGCAACGTAGATGGGCTTGGTGCCAACCATC
>uce-5834_p3 |design:crypto_Nuc-v1,designer:Greenwold,probes-locus:uce-5834,probes-probe:3,probes-source:crypto2293,probes-global-chromo:Crypto2293_scaffold_996,probes-global-start:137455,probes-global-end:137575,probes-local-start:10,probes-local-end:130
TGGGATTTAGGGTTTGAATTGGGACCTGGAAGCGCGGGAGCATCTGGGGCTGGCGCTGGC
CCTGGGCCGCCTGCATCTGGCGGCGGATCTCGATCGGCTGGTGCAGCGCCACGTAGATGG
>uce-5834_p4 |design:crypto_Nuc-v1,designer:Greenwold,probes-locus:uce-5834,probes-probe:4,probes-source:crypto2293,probes-global-chromo:Crypto2293_scaffold_996,probes-global-start:137495,probes-global-end:137615,probes-local-start:50,probes-local-end:170
CATCTGGGGCTGGCGCTGGCCCTGGGCCGCCTGCATCTGGCGGCGGATCTCGATCGGCTG
GTGCAGCGCCACGTAGATGGGCTTCGACCCGAGCATCTGCCCGTTCATGGCGGTCACCGC
>uce-5835_p1 |design:crypto_Nuc-v1,designer:Greenwold,probes-locus:uce-5835,probes-probe:1,probes-source:guith1,probes-global-chromo:Guith1_scaffold_10,probes-global-start:805405,probes-global-end:805525,probes-local-start:10,probes-local-end:130
AGATGGGCTTGGTGCCAACCATCTGTCCGTTCATCGCGGTCACAGCACGAGTAGCCTCCT
CAGGCTGAGCGAAGCAGACGAAACCGAAGCCCTTGGAAACCTCGGGGCGATCCTTGTCAC
>uce-5835_p2 |design:crypto_Nuc-v1,designer:Greenwold,probes-locus:uce-5835,probes-probe:2,probes-source:guith1,probes-global-chromo:Guith1_scaffold_10,probes-global-start:805445,probes-global-end:805565,probes-local-start:50,probes-local-end:170
CACAGCACGAGTAGCCTCCTCAGGCTGAGCGAAGCAGACGAAACCGAAGCCCTTGGAAAC
CTCGGGGCGATCCTTGTCACGCATCACCTTGGCGGAGGTGATGGTTCCGAACTGCTCGAA
>uce-5835_p3 |design:crypto_Nuc-v1,designer:Greenwold,probes-locus:uce-5835,probes-probe:3,probes-source:crypto2293,probes-global-chromo:Crypto2293_scaffold_996,probes-global-start:137341,probes-global-end:137461,probes-local-start:10,probes-local-end:130
AGATGGGCTTCGACCCGAGCATCTGCCCGTTCATGGCGGTCACCGCGCGCGTCGCCTCCT
CGGGCTGCGCGAAGCACACGAACCCGAAGCCCTTGGACACGTCCGCCCGCTCCTTGTCCT
>uce-5835_p4 |design:crypto_Nuc-v1,designer:Greenwold,probes-locus:uce-5835,probes-probe:4,probes-source:crypto2293,probes-global-chromo:Crypto2293_scaffold_996,probes-global-start:137381,probes-global-end:137501,probes-local-start:50,probes-local-end:170
CACCGCGCGCGTCGCCTCCTCGGGCTGCGCGAAGCACACGAACCCGAAGCCCTTGGACAC
GTCCGCCCGCTCCTTGTCCTTCATCACCTTCGCGGACGTGATGGTGCCGTACTGCTCGAA
>uce-5836_p1 |design:crypto_Nuc-v1,designer:Greenwold,probes-locus:uce-5836,probes-probe:1,probes-source:guith1,probes-global-chromo:Guith1_scaffold_10,probes-global-start:805609,probes-global-end:805729,probes-local-start:10,probes-local-end:130
TGATGTAGAGGTTGACGAGCTGGTTGTTCTTCAAGCGCTCCATACGGATCTGATCGTACT
TCTTCTTGAGCTTCTCCTTGCGCTCGCTTTCCTTTTCAGCACGTCCAGCGTAGATATCCC
>uce-5836_p2 |design:crypto_Nuc-v1,designer:Greenwold,probes-locus:uce-5836,probes-probe:2,probes-source:guith1,probes-global-chromo:Guith1_scaffold_10,probes-global-start:805649,probes-global-end:805769,probes-local-start:50,probes-local-end:170
CATACGGATCTGATCGTACTTCTTCTTGAGCTTCTCCTTGCGCTCGCTTTCCTTTTCAGC
ACGTCCAGCGTAGATATCCCTCTCACCACCGAATGGCTTCTGGCCATTCATCTCCTCACA
>uce-5836_p3 |design:crypto_Nuc-v1,designer:Greenwold,probes-locus:uce-5836,probes-probe:3,probes-source:crypto2293,probes-global-chromo:Crypto2293_scaffold_996,probes-global-start:136720,probes-global-end:136840,probes-local-start:10,probes-local-end:130
GTTTAGGGTGCAGGGTTTCGGGTGTGGGGCGCACTGGTTGTTCTTGAGGCGCTCCATGCG
GATGGAGTCGTACTTCTTCTTGAGCTTGTCCTTGCGCTCCGACTCCTTCTCGGCCCGCCC
>uce-5836_p4 |design:crypto_Nuc-v1,designer:Greenwold,probes-locus:uce-5836,probes-probe:4,probes-source:crypto2293,probes-global-chromo:Crypto2293_scaffold_996,probes-global-start:136760,probes-global-end:136880,probes-local-start:50,probes-local-end:170
TTCTTGAGGCGCTCCATGCGGATGGAGTCGTACTTCTTCTTGAGCTTGTCCTTGCGCTCC
GACTCCTTCTCGGCCCGCCCGCAGTACACGTCCTTGTCGCCCCCGAACGCCTGTGGTGCG
>uce-5781_p1 |design:crypto_Nuc-v1,designer:Greenwold,probes-locus:uce-5781,probes-probe:1,probes-source:guith1,probes-global-chromo:Guith1_scaffold_10,probes-global-start:269061,probes-global-end:269181,probes-local-start:10,probes-local-end:130
GATGTGATCGGAGACATCAACTCTCGTCGTGGCCAGATTGGCAACTTGGGAGAGCGAGGA
AACATGAAGACCGTCAAGGCCTTCGTCCCCCTCGCCGAGATGTTCCAGTACGTGTCCACC
>uce-5781_p2 |design:crypto_Nuc-v1,designer:Greenwold,probes-locus:uce-5781,probes-probe:2,probes-source:guith1,probes-global-chromo:Guith1_scaffold_10,probes-global-start:269101,probes-global-end:269221,probes-local-start:50,probes-local-end:170
GCAACTTGGGAGAGCGAGGAAACATGAAGACCGTCAAGGCCTTCGTCCCCCTCGCCGAGA
TGTTCCAGTACGTGTCCACCCTCCGCGGCATGACCAAGGGACGTGCGCAGTACTCCATGG
>uce-5781_p3 |design:crypto_Nuc-v1,designer:Greenwold,probes-locus:uce-5781,probes-probe:3,probes-source:crypto2293,probes-global-chromo:Crypto2293_scaffold_499,probes-global-start:108105,probes-global-end:108225,probes-local-start:10,probes-local-end:130
GACGTGATCGGCGACATCAACTCGCGCCGCGGGCAGATCGGCGTGCTCGGGGACCGCGGG
AACATGAAGACCGTCAAGTCCTTCGTGCCCCTCGCCACCATGTTCCAGTACGTCTCCACG
>uce-5781_p4 |design:crypto_Nuc-v1,designer:Greenwold,probes-locus:uce-5781,probes-probe:4,probes-source:crypto2293,probes-global-chromo:Crypto2293_scaffold_499,probes-global-start:108145,probes-global-end:108265,probes-local-start:50,probes-local-end:170
GCGTGCTCGGGGACCGCGGGAACATGAAGACCGTCAAGTCCTTCGTGCCCCTCGCCACCA
TGTTCCAGTACGTCTCCACGCTCCGCGGCATGACCAAGGGCCGCGCCCAGTACACCATGG
>uce-5787_p1 |design:crypto_Nuc-v1,designer:Greenwold,probes-locus:uce-5787,probes-probe:1,probes-source:guith1,probes-global-chromo:Guith1_scaffold_10,probes-global-start:344401,probes-global-end:344521,probes-local-start:10,probes-local-end:130
GTTGACTGCCAAGTTATGCAGCGCGCCAGCTGCGTTGCTCTGAACTTCAGCAGTCCTCGA
CGAGAGCAACTTGGTGATGAGGGGGATGGCGCCAAGACTCTTGATTTTCTTTTGATTCTC
>uce-5787_p2 |design:crypto_Nuc-v1,designer:Greenwold,probes-locus:uce-5787,probes-probe:2,probes-source:guith1,probes-global-chromo:Guith1_scaffold_10,probes-global-start:344441,probes-global-end:344561,probes-local-start:50,probes-local-end:170
TGAACTTCAGCAGTCCTCGACGAGAGCAACTTGGTGATGAGGGGGATGGCGCCAAGACTC
TTGATTTTCTTTTGATTCTCTTCGTCAACCGCAAGGGACTGCAAAGCTCCAGCGGCCTTG
>uce-5787_p3 |design:crypto_Nuc-v1,designer:Greenwold,probes-locus:uce-5787,probes-probe:3,probes-source:crypto2293,probes-global-chromo:Crypto2293_scaffold_61,probes-global-start:728120,probes-global-end:728240,probes-local-start:10,probes-local-end:130
CATTGTTTGCAAAAACCGCTTTACCTCGGGGGTGCGGGAGGTGAGGAGCTTGGTGATGAG
CGGGATCGCGCCCAGCGACTTGATCTTCTTCTGGTTGTCTTCGTCCACGGCCAGCGACTG
>uce-5787_p4 |design:crypto_Nuc-v1,designer:Greenwold,probes-locus:uce-5787,probes-probe:4,probes-source:crypto2293,probes-global-chromo:Crypto2293_scaffold_61,probes-global-start:728160,probes-global-end:728280,probes-local-start:50,probes-local-end:170
GTGAGGAGCTTGGTGATGAGCGGGATCGCGCCCAGCGACTTGATCTTCTTCTGGTTGTCT
TCGTCCACGGCCAGCGACTGCAGCGCCCCTGCCGCCTTCGCCTTGACATGCCTGCGGGGT
>uce-5832_p1 |design:crypto_Nuc-v1,designer:Greenwold,probes-locus:uce-5832,probes-probe:1,probes-source:guith1,probes-global-chromo:Guith1_scaffold_10,probes-global-start:785271,probes-global-end:785391,probes-local-start:10,probes-local-end:130
CTCCGCTACCCTCGGAAACTTTGCCAAGGCTACCTTCAACGCTCTTGCGGTGCTCTACGG
ATACCTCACCCCTGAGCTCTGGAGGGAGACCAAGTTCACCAAGCAGCCCTTCCAGGAGTT
>uce-5832_p2 |design:crypto_Nuc-v1,designer:Greenwold,probes-locus:uce-5832,probes-probe:2,probes-source:guith1,probes-global-chromo:Guith1_scaffold_10,probes-global-start:785311,probes-global-end:785431,probes-local-start:50,probes-local-end:170
GCTCTTGCGGTGCTCTACGGATACCTCACCCCTGAGCTCTGGAGGGAGACCAAGTTCACC
AAGCAGCCCTTCCAGGAGTTCACCGACGACCTCTCTGCGTCCAAGGTGATCAAGTCCCGC
>uce-5832_p3 |design:crypto_Nuc-v1,designer:Greenwold,probes-locus:uce-5832,probes-probe:3,probes-source:crypto2293,probes-global-chromo:Crypto2293_scaffold_251,probes-global-start:359384,probes-global-end:359504,probes-local-start:10,probes-local-end:130
CGCGTCGGCGACCCTTGGCAACTTCGCCAAGGCCACCTTCAACGCGCTCTCGGTGCTCTA
CGGCTACCTCACCCCCGAGATGTGGAAGGAGACCAAGTTCACCAAGCAGCCGTTCCAGGA
>uce-5832_p4 |design:crypto_Nuc-v1,designer:Greenwold,probes-locus:uce-5832,probes-probe:4,probes-source:crypto2293,probes-global-chromo:Crypto2293_scaffold_251,probes-global-start:359424,probes-global-end:359544,probes-local-start:50,probes-local-end:170
AACGCGCTCTCGGTGCTCTACGGCTACCTCACCCCCGAGATGTGGAAGGAGACCAAGTTC
ACCAAGCAGCCGTTCCAGGAGTTCACCGACGACCTCTCGAACCTCAAGATCATCAAGAGC
>uce-5785_p1 |design:crypto_Nuc-v1,designer:Greenwold,probes-locus:uce-5785,probes-probe:1,probes-source:guith1,probes-global-chromo:Guith1_scaffold_10,probes-global-start:323596,probes-global-end:323716,probes-local-start:10,probes-local-end:130
TGGAGCCCGGCATGGCAGCACATGGACAACCTCGACCACATCCGCCCCTCCATGGGAGTT
CCTTCCTGGGACGCTCCTTCCCAGTGGAACCTCCCCGGACGCGCGTTCCCTGGCCCTGCC
>uce-5785_p2 |design:crypto_Nuc-v1,designer:Greenwold,probes-locus:uce-5785,probes-probe:2,probes-source:guith1,probes-global-chromo:Guith1_scaffold_10,probes-global-start:323636,probes-global-end:323756,probes-local-start:50,probes-local-end:170
TCCGCCCCTCCATGGGAGTTCCTTCCTGGGACGCTCCTTCCCAGTGGAACCTCCCCGGAC
GCGCGTTCCCTGGCCCTGCCGCTGACAAGTTGTAAGTTTGGTTGGAGACTTGCGATTTTT
>uce-5785_p3 |design:crypto_Nuc-v1,designer:Greenwold,probes-locus:uce-5785,probes-probe:3,probes-source:crypto2293,probes-global-chromo:Crypto2293_scaffold_126,probes-global-start:232528,probes-global-end:232648,probes-local-start:10,probes-local-end:130
AACAAACGAGCAGGTGGGGCGACAACTGGAAGCACATGGACAACCTCGACCACATCCGCC
CCAACACCGGCGTCCCCGGCATCACCAACACCTCGGCCTGGTCCCTCCCGGGCCGCGAGT
>uce-459_p1 |design:crypto_Nuc-v1,designer:Greenwold,probes-locus:uce-459,probes-probe:1,probes-source:guith1,probes-global-chromo:Guith1_scaffold_98,probes-global-start:260025,probes-global-end:260145,probes-local-start:10,probes-local-end:130
GTCATCGGAATTTCCTTGCTGATCCTCAAAGTCGACCTGGCACTGGTGTTCGGCCTCCTG
GCCGGGCTCCTCAACTTCATCCCCAACGTGGGAGGCGTGATCTCGACCCTCCTCCCGATG
>uce-459_p2 |design:crypto_Nuc-v1,designer:Greenwold,probes-locus:uce-459,probes-probe:2,probes-source:guith1,probes-global-chromo:Guith1_scaffold_98,probes-global-start:260065,probes-global-end:260185,probes-local-start:50,probes-local-end:170
CACTGGTGTTCGGCCTCCTGGCCGGGCTCCTCAACTTCATCCCCAACGTGGGAGGCGTGA
TCTCGACCCTCCTCCCGATGCCTGTGGTGATCTTCGACCCCTCCAAGACCTGGCTCGACA
>uce-459_p3 |design:crypto_Nuc-v1,designer:Greenwold,probes-locus:uce-459,probes-probe:3,probes-source:crypto2293,probes-global-chromo:Crypto2293_scaffold_482,probes-global-start:303803,probes-global-end:303923,probes-local-start:10,probes-local-end:130
TCAGCAATCACCGGCCTCATCGTCGGGGTCTCCCTCCTCCTCCTCCGCGTCGATCTTGCC
CTGGTCTTCGGCCTGCTCGCCTTCCTTCTCAACTTCATCCCCACCGTGGGCGGCGTGGTA
>uce-459_p4 |design:crypto_Nuc-v1,designer:Greenwold,probes-locus:uce-459,probes-probe:4,probes-source:crypto2293,probes-global-chromo:Crypto2293_scaffold_482,probes-global-start:303843,probes-global-end:303963,probes-local-start:50,probes-local-end:170
TCCTCCGCGTCGATCTTGCCCTGGTCTTCGGCCTGCTCGCCTTCCTTCTCAACTTCATCC
CCACCGTGGGCGGCGTGGTACCTCCCCATCCCCCTCCCCACGCTAGACCTGACGGGAGGC
>uce-451_p1 |design:crypto_Nuc-v1,designer:Greenwold,probes-locus:uce-451,probes-probe:1,probes-source:guith1,probes-global-chromo:Guith1_scaffold_98,probes-global-start:213165,probes-global-end:213285,probes-local-start:10,probes-local-end:130
CGTTCTGCAAGAACTCCAAGACGACGCTCCTGTGCGACAGGATATTGACAAGGTCGTTGG
TGATGGGCCAATAGGTGCGTTTGGTCCAGATGTCATGCTCGCAGTCGATCGTCTCCCCCT
>uce-451_p2 |design:crypto_Nuc-v1,designer:Greenwold,probes-locus:uce-451,probes-probe:2,probes-source:guith1,probes-global-chromo:Guith1_scaffold_98,probes-global-start:213205,probes-global-end:213325,probes-local-start:50,probes-local-end:170
GATATTGACAAGGTCGTTGGTGATGGGCCAATAGGTGCGTTTGGTCCAGATGTCATGCTC
GCAGTCGATCGTCTCCCCCTTCAAGACGTTCTTCTGCTCATCGACCAGGTAGAGGATGTT
>uce-451_p3 |design:crypto_Nuc-v1,designer:Greenwold,probes-locus:uce-451,probes-probe:3,probes-source:crypto2293,probes-global-chromo:Crypto2293_scaffold_807,probes-global-start:43404,probes-global-end:43524,probes-local-start:10,probes-local-end:130
GGGTTGTCGGGAGTTGTCGGGTTGTCGGGTGACGACCGTGCGGTGGGAGAGGATGTTGAC
GAGGTCGTTGGTGATGGGCCAGTAGGTCCTGTTCGTCCAGATCACGTTCTCGCAGTTCAC
>uce-451_p4 |design:crypto_Nuc-v1,designer:Greenwold,probes-locus:uce-451,probes-probe:4,probes-source:crypto2293,probes-global-chromo:Crypto2293_scaffold_807,probes-global-start:43444,probes-global-end:43564,probes-local-start:50,probes-local-end:170
CGGTGGGAGAGGATGTTGACGAGGTCGTTGGTGATGGGCCAGTAGGTCCTGTTCGTCCAG
ATCACGTTCTCGCAGTTCACCAACACCTGCTTGGGGGTTACGCTTTGGGGTTAAGGGTTA
>uce-456_p1 |design:crypto_Nuc-v1,designer:Greenwold,probes-locus:uce-456,probes-probe:1,probes-source:guith1,probes-global-chromo:Guith1_scaffold_98,probes-global-start:246174,probes-global-end:246294,probes-local-start:10,probes-local-end:130
TAAGGCGGGGCAGATCTTTGAAGAATGTTTCGAGATGAACAACGGGTGTATATGCTGCTC
AGTACGTGACGATTTGATCAACACGCTAGAAAGAATCATGAAAAACAGGAACAAGTTTGA
>uce-456_p2 |design:crypto_Nuc-v1,designer:Greenwold,probes-locus:uce-456,probes-probe:2,probes-source:guith1,probes-global-chromo:Guith1_scaffold_98,probes-global-start:246214,probes-global-end:246334,probes-local-start:50,probes-local-end:170
AACGGGTGTATATGCTGCTCAGTACGTGACGATTTGATCAACACGCTAGAAAGAATCATG
AAAAACAGGAACAAGTTTGACTACATCCTCGTGGAGACTACTGGGATGGCAAACCCGGGC
>uce-456_p3 |design:crypto_Nuc-v1,designer:Greenwold,probes-locus:uce-456,probes-probe:3,probes-source:crypto2293,probes-global-chromo:Crypto2293_scaffold_244,probes-global-start:189312,probes-global-end:189432,probes-local-start:10,probes-local-end:130
GCTGATGGCGCGCGCGGCGGCGCAGGTGCATCTGCTGCTCGGTGCGCGACGACCTGGTCA
ACACGCTGGAGCGCATCATGCAGAACAGGTCAAAGTTTGACTACATCCTCGTGGAGACCA
>uce-456_p4 |design:crypto_Nuc-v1,designer:Greenwold,probes-locus:uce-456,probes-probe:4,probes-source:crypto2293,probes-global-chromo:Crypto2293_scaffold_244,probes-global-start:189352,probes-global-end:189472,probes-local-start:50,probes-local-end:170
GGTGCGCGACGACCTGGTCAACACGCTGGAGCGCATCATGCAGAACAGGTCAAAGTTTGA
CTACATCCTCGTGGAGACCACGGGCATGGCCAACCCCGGGCCCATCGCCAGCATCTTCTG
>uce-457_p1 |design:crypto_Nuc-v1,designer:Greenwold,probes-locus:uce-457,probes-probe:1,probes-source:guith1,probes-global-chromo:Guith1_scaffold_98,probes-global-start:259174,probes-global-end:259294,probes-local-start:10,probes-local-end:130
TGCGACCAAGTCCGATCTCCTTCCGAGAGCTGAGGCTAGAGGAGGTGGTTGTGAGGAAGC
ACATCCACACGGCATGCCTGTTCCTCCTCGCTCTCGTGGCGGCAGGAACCATCCTTGTAC
>uce-457_p2 |design:crypto_Nuc-v1,designer:Greenwold,probes-locus:uce-457,probes-probe:2,probes-source:guith1,probes-global-chromo:Guith1_scaffold_98,probes-global-start:259214,probes-global-end:259334,probes-local-start:50,probes-local-end:170
GGAGGTGGTTGTGAGGAAGCACATCCACACGGCATGCCTGTTCCTCCTCGCTCTCGTGGC
GGCAGGAACCATCCTTGTACACCTGCGCAGCGTGCTGATACCGTTCGTGCTCGCCATGGG
>uce-457_p3 |design:crypto_Nuc-v1,designer:Greenwold,probes-locus:uce-457,probes-probe:3,probes-source:crypto2293,probes-global-chromo:Crypto2293_scaffold_482,probes-global-start:312582,probes-global-end:312702,probes-local-start:10,probes-local-end:130
AATGTCCATGGGGGGTGGGGTGCGGGCGATGGTCTTCAGAGAGTTGCGGGTGGAGGAGCT
CATCGTTCGGAAGCACATCCACACGGCCTGCCTCTTCGTGCTGGCACTCGTCGCCAGCGG
>uce-457_p4 |design:crypto_Nuc-v1,designer:Greenwold,probes-locus:uce-457,probes-probe:4,probes-source:crypto2293,probes-global-chromo:Crypto2293_scaffold_482,probes-global-start:312622,probes-global-end:312742,probes-local-start:50,probes-local-end:170
GAGTTGCGGGTGGAGGAGCTCATCGTTCGGAAGCACATCCACACGGCCTGCCTCTTCGTG
CTGGCACTCGTCGCCAGCGGTGCCACGCTTGTGCACCTGAGGAGTGTGCGTGTCCTCCCC
>uce-454_p1 |design:crypto_Nuc-v1,designer:Greenwold,probes-locus:uce-454,probes-probe:1,probes-source:guith1,probes-global-chromo:Guith1_scaffold_98,probes-global-start:241302,probes-global-end:241422,probes-local-start:10,probes-local-end:130
CCTCCTCTGGGTGCTCGTGCTTGGAAGGCTCGCAGGAGGGGTGGGAACCAGCCTCCTCTT
CTCTGCTCCAGAGTCTTGGCTGGTAGGAGAGCACAACAAGAAGGGATTCGACGGTAAGTG
>uce-454_p2 |design:crypto_Nuc-v1,designer:Greenwold,probes-locus:uce-454,probes-probe:2,probes-source:guith1,probes-global-chromo:Guith1_scaffold_98,probes-global-start:241342,probes-global-end:241462,probes-local-start:50,probes-local-end:170
GTGGGAACCAGCCTCCTCTTCTCTGCTCCAGAGTCTTGGCTGGTAGGAGAGCACAACAAG
AAGGGATTCGACGGTAAGTGGCTCGGACAGACCTTCGGCTGGGCGTATGCCGGGGACAGC
>uce-454_p3 |design:crypto_Nuc-v1,designer:Greenwold,probes-locus:uce-454,probes-probe:3,probes-source:crypto2293,probes-global-chromo:Crypto2293_scaffold_482,probes-global-start:278856,probes-global-end:278976,probes-local-start:10,probes-local-end:130
CCTCCTCTGGGTGCTCATGCTCGGGCGTCTCGCGGGCGGCATCGGCACGAGCCTCCTCTT
CTCGGCGCCTGAGTCGTGGCTCGTCGGCGAGCACTCCAAGGGCGGCTTCGACGGCAAGTG
>uce-454_p4 |design:crypto_Nuc-v1,designer:Greenwold,probes-locus:uce-454,probes-probe:4,probes-source:crypto2293,probes-global-chromo:Crypto2293_scaffold_482,probes-global-start:278896,probes-global-end:279016,probes-local-start:50,probes-local-end:170
ATCGGCACGAGCCTCCTCTTCTCGGCGCCTGAGTCGTGGCTCGTCGGCGAGCACTCCAAG
GGCGGCTTCGACGGCAAGTGGCTGGGCCAGACGTTCGGGCTAGCGTACGCCGGGGACAGC
>uce-4309_p1 |design:crypto_Nuc-v1,designer:Greenwold,probes-locus:uce-4309,probes-probe:1,probes-source:guith1,probes-global-chromo:Guith1_scaffold_3,probes-global-start:916248,probes-global-end:916368,probes-local-start:10,probes-local-end:130
TCCAGCTTGAACCACCTTCTTCGTGACGACTTGGCCATACTGGTTCGTTGGGATACCGCC
CATGTTGTAATGAACGGTGGGACAAACAGGAATAGGTTGCTTGGTAACGTCCACGCCCGC
>uce-4309_p2 |design:crypto_Nuc-v1,designer:Greenwold,probes-locus:uce-4309,probes-probe:2,probes-source:guith1,probes-global-chromo:Guith1_scaffold_3,probes-global-start:916288,probes-global-end:916408,probes-local-start:50,probes-local-end:170
TGGTTCGTTGGGATACCGCCCATGTTGTAATGAACGGTGGGACAAACAGGAATAGGTTGC
TTGGTAACGTCCACGCCCGCAAAAATGGAGGCAGTCTCCGAAATGCCAGGCAATCTCTCA
>uce-4309_p3 |design:crypto_Nuc-v1,designer:Greenwold,probes-locus:uce-4309,probes-probe:3,probes-source:crypto2293,probes-global-chromo:Crypto2293_scaffold_778,probes-global-start:37037,probes-global-end:37157,probes-local-start:10,probes-local-end:130
GCGCAGGGGTCCAACCTGCCCGAACTGGTTCGTCGGGATCCCGCCCATGTTGTAGTGCAC
CGTCGGGCACACGGGGATCGGCTCCTTGGTGACGTCCACGCCCGCGAAGATCGAGGCCGT
>uce-4309_p4 |design:crypto_Nuc-v1,designer:Greenwold,probes-locus:uce-4309,probes-probe:4,probes-source:crypto2293,probes-global-chromo:Crypto2293_scaffold_778,probes-global-start:37077,probes-global-end:37197,probes-local-start:50,probes-local-end:170
CCGCCCATGTTGTAGTGCACCGTCGGGCACACGGGGATCGGCTCCTTGGTGACGTCCACG
CCCGCGAAGATCGAGGCCGTCTCTGAGATGCCCGGGAGGCGTTCGTGCAGGACGTCGGGG
>uce-4308_p1 |design:crypto_Nuc-v1,designer:Greenwold,probes-locus:uce-4308,probes-probe:1,probes-source:guith1,probes-global-chromo:Guith1_scaffold_3,probes-global-start:916035,probes-global-end:916155,probes-local-start:10,probes-local-end:130
GAAGGGGCTTATGTTTCTCTCCCGGCTTGCTATTCTCACTGACGTGGAGCGCAGCAGCAC
GGCCGAACACCACGATGTCAAGAAGGGAGTTGGCTCCCAAGCGGTTTGCTCCGTGGACGG
>uce-4308_p2 |design:crypto_Nuc-v1,designer:Greenwold,probes-locus:uce-4308,probes-probe:2,probes-source:guith1,probes-global-chromo:Guith1_scaffold_3,probes-global-start:916075,probes-global-end:916195,probes-local-start:50,probes-local-end:170
GACGTGGAGCGCAGCAGCACGGCCGAACACCACGATGTCAAGAAGGGAGTTGGCTCCCAA
GCGGTTTGCTCCGTGGACGGACGCACAGCCACACTCTCCCGCAGCATATAGACCAGGAAC
>uce-3408_p1 |design:crypto_Nuc-v1,designer:Greenwold,probes-locus:uce-3408,probes-probe:1,probes-source:guith1,probes-global-chromo:Guith1_scaffold_34,probes-global-start:494882,probes-global-end:495002,probes-local-start:10,probes-local-end:130
TCAGGAATGCAAACAAAATACTCACTTCCAGAATAATGGTGGACGTTGGTCTTGGCAAGC
ATAGCGTAGTACTCGATCTCAGACTTTCGGAGAGGGGGGCAGTTGTTGCAGATGATGACA
>uce-3408_p2 |design:crypto_Nuc-v1,designer:Greenwold,probes-locus:uce-3408,probes-probe:2,probes-source:guith1,probes-global-chromo:Guith1_scaffold_34,probes-global-start:494922,probes-global-end:495042,probes-local-start:50,probes-local-end:170
GGACGTTGGTCTTGGCAAGCATAGCGTAGTACTCGATCTCAGACTTTCGGAGAGGGGGGC
AGTTGTTGCAGATGATGACAAGCTTGCTCTTGCCCGACCGGAGGGTCTTGAGGGTGGACT
>uce-3408_p3 |design:crypto_Nuc-v1,designer:Greenwold,probes-locus:uce-3408,probes-probe:3,probes-source:crypto2293,probes-global-chromo:Crypto2293_scaffold_42,probes-global-start:199163,probes-global-end:199283,probes-local-start:10,probes-local-end:130
GGCTCACTTCCGGCGTAGTGGTGGACCGAGGTCTTGGCGAGCATCGCGTAGTACTCGATC
TCCGACTTGCGGAGGGGGGGGCACGTGTTGCAGATGATCACGAGCTTGCTCTTCCCCGAC
>uce-3408_p4 |design:crypto_Nuc-v1,designer:Greenwold,probes-locus:uce-3408,probes-probe:4,probes-source:crypto2293,probes-global-chromo:Crypto2293_scaffold_42,probes-global-start:199203,probes-global-end:199323,probes-local-start:50,probes-local-end:170
GCATCGCGTAGTACTCGATCTCCGACTTGCGGAGGGGGGGGCACGTGTTGCAGATGATCA
CGAGCTTGCTCTTCCCCGACCGGAGGGTCTTGAGGGTGCTCTTGTAGCCCAGGGTGTACT
>uce-4303_p1 |design:crypto_Nuc-v1,designer:Greenwold,probes-locus:uce-4303,probes-probe:1,probes-source:guith1,probes-global-chromo:Guith1_scaffold_3,probes-global-start:836537,probes-global-end:836657,probes-local-start:10,probes-local-end:130
AGCAGAGGAGAGACCGGCACGAGGAGATTGCCAAGGCCAAGTTCAAGGAGATGATCGAGA
GGCTGCAGAACGATCCTCGTCTCGCCATTCTCAACCAATAAACCTATCACAGGCGATGAC
>uce-4303_p2 |design:crypto_Nuc-v1,designer:Greenwold,probes-locus:uce-4303,probes-probe:2,probes-source:guith1,probes-global-chromo:Guith1_scaffold_3,probes-global-start:836577,probes-global-end:836697,probes-local-start:50,probes-local-end:170
GTTCAAGGAGATGATCGAGAGGCTGCAGAACGATCCTCGTCTCGCCATTCTCAACCAATA
AACCTATCACAGGCGATGACCTTCTCCTTGAGATCACACAGTGTCAGGCTAGCTGGCAGC
>uce-4303_p3 |design:crypto_Nuc-v1,designer:Greenwold,probes-locus:uce-4303,probes-probe:3,probes-source:crypto2293,probes-global-chromo:Crypto2293_scaffold_195,probes-global-start:88243,probes-global-end:88363,probes-local-start:10,probes-local-end:130
GGGCGTGTTTGGTGGGGTACCAGATCCTGAAGCAGCGGCGCGACCGGCACGAGGACATTG
CCAAGCAGAAGTTCAAGGAGATGATCGAGCGCTTGCAGAACGACCCGCGCCTCGCCATCC
>uce-4303_p4 |design:crypto_Nuc-v1,designer:Greenwold,probes-locus:uce-4303,probes-probe:4,probes-source:crypto2293,probes-global-chromo:Crypto2293_scaffold_195,probes-global-start:88283,probes-global-end:88403,probes-local-start:50,probes-local-end:170
CGACCGGCACGAGGACATTGCCAAGCAGAAGTTCAAGGAGATGATCGAGCGCTTGCAGAA
CGACCCGCGCCTCGCCATCCTCAACCAATAACCTGACGAATCGCCAATAACCTGAAGAAG
>uce-4302_p1 |design:crypto_Nuc-v1,designer:Greenwold,probes-locus:uce-4302,probes-probe:1,probes-source:guith1,probes-global-chromo:Guith1_scaffold_3,probes-global-start:831390,probes-global-end:831510,probes-local-start:10,probes-local-end:130
TGCTGTGATCAGCATAGGAAAGAGCTGCTCCTTTCGCCAAGGAACGAGTGTGGTGTAGAG
AAATTCATCTGTACAACGGTGAGGCCCACCAAGATGGAGTACAACGAGATCTACGACTTG
>uce-4302_p2 |design:crypto_Nuc-v1,designer:Greenwold,probes-locus:uce-4302,probes-probe:2,probes-source:guith1,probes-global-chromo:Guith1_scaffold_3,probes-global-start:831430,probes-global-end:831550,probes-local-start:50,probes-local-end:170
GGAACGAGTGTGGTGTAGAGAAATTCATCTGTACAACGGTGAGGCCCACCAAGATGGAGT
ACAACGAGATCTACGACTTGGAGGTGAGACGGCAGGAGGAGATAAGAGGGAAAAGAAGCG
>uce-4302_p3 |design:crypto_Nuc-v1,designer:Greenwold,probes-locus:uce-4302,probes-probe:3,probes-source:crypto2293,probes-global-chromo:Crypto2293_scaffold_195,probes-global-start:105915,probes-global-end:106035,probes-local-start:10,probes-local-end:130
GGCAGTTCGTGCAGCTGTACCCCGACCGCAAAGAGCTGCTCCTCTGCCCGCGCAACGAGT
GCGGCCTCGAGAAGTTCATCTGCACCACCATCCGCCCCACGAAGCTGGAGTACAACGAGC
>uce-4302_p4 |design:crypto_Nuc-v1,designer:Greenwold,probes-locus:uce-4302,probes-probe:4,probes-source:crypto2293,probes-global-chromo:Crypto2293_scaffold_195,probes-global-start:105955,probes-global-end:106075,probes-local-start:50,probes-local-end:170
CCTCTGCCCGCGCAACGAGTGCGGCCTCGAGAAGTTCATCTGCACCACCATCCGCCCCAC
GAAGCTGGAGTACAACGAGCTCTACGATCTGGAAGCATGCGCCTTCTTCGTCGCGGAGCA
>uce-4304_p1 |design:crypto_Nuc-v1,designer:Greenwold,probes-locus:uce-4304,probes-probe:1,probes-source:guith1,probes-global-chromo:Guith1_scaffold_3,probes-global-start:837344,probes-global-end:837464,probes-local-start:10,probes-local-end:130
TCTTGATCTTTTTCGCAGAGTTGAAGCCCGTGAAGCTTGAGGTCATTCCAGCTTACGGCG
ATCCCAACGGCAGCCACGTGACCATTAACGTGGTTTCACAAGCCTTCGAGGGCAAGCGAG
>uce-4304_p2 |design:crypto_Nuc-v1,designer:Greenwold,probes-locus:uce-4304,probes-probe:2,probes-source:guith1,probes-global-chromo:Guith1_scaffold_3,probes-global-start:837384,probes-global-end:837504,probes-local-start:50,probes-local-end:170
GGTCATTCCAGCTTACGGCGATCCCAACGGCAGCCACGTGACCATTAACGTGGTTTCACA
AGCCTTCGAGGGCAAGCGAGCGGTCCAGCGACAGCAGATGGTGTACAAGGTACATGACAG
>uce-4304_p3 |design:crypto_Nuc-v1,designer:Greenwold,probes-locus:uce-4304,probes-probe:3,probes-source:crypto2293,probes-global-chromo:Crypto2293_scaffold_74,probes-global-start:815235,probes-global-end:815355,probes-local-start:10,probes-local-end:130
CCGGTACACCGCAGAGTTCTCGCCGGTTCAGCTGGCGGTGGTCCCAGCGTACGGTGACCC
CAACGGGAGCCACGTGACCATTACGGTCGTGTCCAGCAAGTTCGAGGGCTTGCGTGCCCT
>uce-4304_p4 |design:crypto_Nuc-v1,designer:Greenwold,probes-locus:uce-4304,probes-probe:4,probes-source:crypto2293,probes-global-chromo:Crypto2293_scaffold_74,probes-global-start:815275,probes-global-end:815395,probes-local-start:50,probes-local-end:170
GTCCCAGCGTACGGTGACCCCAACGGGAGCCACGTGACCATTACGGTCGTGTCCAGCAAG
TTCGAGGGCTTGCGTGCCCTCCAGCGCCAGCAGATGGTCTACAAGGTATGTACCCCATGG
>uce-4307_p1 |design:crypto_Nuc-v1,designer:Greenwold,probes-locus:uce-4307,probes-probe:1,probes-source:guith1,probes-global-chromo:Guith1_scaffold_3,probes-global-start:915411,probes-global-end:915531,probes-local-start:10,probes-local-end:130
GAGGGAGCACCTTTCCCTTGCTGTCAATCCATCCTACAGTATGCTTCATCCAGTTTGTGT
CATCACGCTCAGGGAAGTCCTCCCTGGCATGAGCTCCGCGAGATTCCTTTCTTGCCTCCG
>uce-4307_p2 |design:crypto_Nuc-v1,designer:Greenwold,probes-locus:uce-4307,probes-probe:2,probes-source:guith1,probes-global-chromo:Guith1_scaffold_3,probes-global-start:915451,probes-global-end:915571,probes-local-start:50,probes-local-end:170
ATGCTTCATCCAGTTTGTGTCATCACGCTCAGGGAAGTCCTCCCTGGCATGAGCTCCGCG
AGATTCCTTTCTTGCCTCCGCACCATACCTGTCCACATCCAGTCATCCGCCAAAGATATA
>uce-4307_p3 |design:crypto_Nuc-v1,designer:Greenwold,probes-locus:uce-4307,probes-probe:3,probes-source:crypto2293,probes-global-chromo:Crypto2293_scaffold_778,probes-global-start:28178,probes-global-end:28298,probes-local-start:10,probes-local-end:130
GCCGACCGGGCGGTAGTCGAGCTTCACGGTGCCCTTCTCGTCGACCCACCCGCACGAGTG
GACGCGCCAGTTGACGTCGTCGCGCTCTGAGAAGTCCTCGCGAGCGTGCGCGCCGCGAGA
>uce-4306_p1 |design:crypto_Nuc-v1,designer:Greenwold,probes-locus:uce-4306,probes-probe:1,probes-source:guith1,probes-global-chromo:Guith1_scaffold_3,probes-global-start:908508,probes-global-end:908628,probes-local-start:10,probes-local-end:130
TATAACAACATCGCTTGTTCCCTGGTCTGACAAGAGACTTTACAGTTCATGAATCAAGAT
TATGTTGGTCAGTCCAAAGGAAGATGCAGCACGGCAGGGTTCGACAAGAACGAGCTCAAA
>uce-4306_p2 |design:crypto_Nuc-v1,designer:Greenwold,probes-locus:uce-4306,probes-probe:2,probes-source:guith1,probes-global-chromo:Guith1_scaffold_3,probes-global-start:908548,probes-global-end:908668,probes-local-start:50,probes-local-end:170
TACAGTTCATGAATCAAGATTATGTTGGTCAGTCCAAAGGAAGATGCAGCACGGCAGGGT
TCGACAAGAACGAGCTCAAATTCTCTGCTTATGTGAAGCAGCCAAACCCCTTTCAACCTA
>uce-4306_p3 |design:crypto_Nuc-v1,designer:Greenwold,probes-locus:uce-4306,probes-probe:3,probes-source:crypto2293,probes-global-chromo:Crypto2293_scaffold_834,probes-global-start:43336,probes-global-end:43456,probes-local-start:10,probes-local-end:130
CAGCTCCACTGATCGCCCGCCCCCTTGCCCGCAGTTCATGAACCAGGATTTCGTTGGCCA
GACGCCGGGACGGTGCAGCGACGCGGGGTACGGCAAGAACGAGCTCAAATTCTCCGCCTA
>uce-4306_p4 |design:crypto_Nuc-v1,designer:Greenwold,probes-locus:uce-4306,probes-probe:4,probes-source:crypto2293,probes-global-chromo:Crypto2293_scaffold_834,probes-global-start:43376,probes-global-end:43496,probes-local-start:50,probes-local-end:170
AACCAGGATTTCGTTGGCCAGACGCCGGGACGGTGCAGCGACGCGGGGTACGGCAAGAAC
GAGCTCAAATTCTCCGCCTACGTGGCGCAGTCCAACCCGTTCACGCCTACCAAGGATGCG
>uce-589_p1 |design:crypto_Nuc-v1,designer:Greenwold,probes-locus:uce-589,probes-probe:1,probes-source:guith1,probes-global-chromo:Guith1_scaffold_272,probes-global-start:2209,probes-global-end:2329,probes-local-start:10,probes-local-end:130
CTGTAGATCACTCACAGAATCGTTTGTGTATTGTTCAAGAGGCTTCTCGTCAATGAACTT
TGACAGAGTCTGATCAATATTGCCGCTTGCGTACTGCGTTAATTTCCCTTGGGAGTTGAA
>uce-589_p2 |design:crypto_Nuc-v1,designer:Greenwold,probes-locus:uce-589,probes-probe:2,probes-source:guith1,probes-global-chromo:Guith1_scaffold_272,probes-global-start:2249,probes-global-end:2369,probes-local-start:50,probes-local-end:170
GGCTTCTCGTCAATGAACTTTGACAGAGTCTGATCAATATTGCCGCTTGCGTACTGCGTT
AATTTCCCTTGGGAGTTGAAGATGACGAGAGCTATCTCGCAGTCGCACAGGATGCTCAGC
>uce-589_p3 |design:crypto_Nuc-v1,designer:Greenwold,probes-locus:uce-589,probes-probe:3,probes-source:crypto2293,probes-global-chromo:Crypto2293_scaffold_868,probes-global-start:135498,probes-global-end:135618,probes-local-start:10,probes-local-end:130
CCCGTACGTGTCGTTGGTGTACGCCTCCATGGGCTTCTCGTCGATGAATTTGGAGAGCGT
CTGGTCGATGTTCCCGGACGAGTACTGCGTCAGCTTGCCCTGCGAGTTGAAGATAACCAG
>uce-589_p4 |design:crypto_Nuc-v1,designer:Greenwold,probes-locus:uce-589,probes-probe:4,probes-source:crypto2293,probes-global-chromo:Crypto2293_scaffold_868,probes-global-start:135538,probes-global-end:135658,probes-local-start:50,probes-local-end:170
TCGATGAATTTGGAGAGCGTCTGGTCGATGTTCCCGGACGAGTACTGCGTCAGCTTGCCC
TGCGAGTTGAAGATAACCAGCGCGATCTCGCAGTCGCACAGGATGCTCAGCTCAATCGCC
>uce-4165_p1 |design:crypto_Nuc-v1,designer:Greenwold,probes-locus:uce-4165,probes-probe:1,probes-source:guith1,probes-global-chromo:Guith1_scaffold_5,probes-global-start:763359,probes-global-end:763479,probes-local-start:10,probes-local-end:130
ACGCAGGGGGTCACGTCCTCGGAGTCGTCCTGGGAGTACCATCCCAGCCCGAACCCATCG
GCATTGAGGTTGCCGAGGTCGTACACCTGTCCCCCAGACCCTCCCAGTCGCTCCCTCGCG
>uce-4165_p2 |design:crypto_Nuc-v1,designer:Greenwold,probes-locus:uce-4165,probes-probe:2,probes-source:guith1,probes-global-chromo:Guith1_scaffold_5,probes-global-start:763399,probes-global-end:763519,probes-local-start:50,probes-local-end:170
ATCCCAGCCCGAACCCATCGGCATTGAGGTTGCCGAGGTCGTACACCTGTCCCCCAGACC
CTCCCAGTCGCTCCCTCGCGTCAAAGGATTGTCTGATGACGCTCCTCGTGGGTCGCGTCA
>uce-4165_p3 |design:crypto_Nuc-v1,designer:Greenwold,probes-locus:uce-4165,probes-probe:3,probes-source:crypto2293,probes-global-chromo:Crypto2293_scaffold_487,probes-global-start:276765,probes-global-end:276885,probes-local-start:10,probes-local-end:130
ACGCACGGAGTGACGTCATCCTCCGTCTCCTTTGTGTACCACCCCAGCCCGAAGCCATCG
GCATTGAGGTTCCCGCAGTCGTACACCTCGCCGCCGCTGCCGCCAAGCCGCTCGCGAGCA
>uce-4165_p4 |design:crypto_Nuc-v1,designer:Greenwold,probes-locus:uce-4165,probes-probe:4,probes-source:crypto2293,probes-global-chromo:Crypto2293_scaffold_487,probes-global-start:276805,probes-global-end:276925,probes-local-start:50,probes-local-end:170
ACCCCAGCCCGAAGCCATCGGCATTGAGGTTCCCGCAGTCGTACACCTCGCCGCCGCTGC
CGCCAAGCCGCTCGCGAGCATCAAAGGACTGGCGGATCACGGAACGCGAGGGGCGTGTTA
>uce-4164_p1 |design:crypto_Nuc-v1,designer:Greenwold,probes-locus:uce-4164,probes-probe:1,probes-source:guith1,probes-global-chromo:Guith1_scaffold_5,probes-global-start:763145,probes-global-end:763265,probes-local-start:10,probes-local-end:130
GTCCATGAGCTCCCTCCGGATCTTCTTGAACCCTGCGACCTGCCCGTTGTGCATGAAGAG
GAACCGCCCGTACTCGAAGGGATGGCAGGAGCAATGGCACACCCCCATGCCGGGACCGGC
>uce-4164_p2 |design:crypto_Nuc-v1,designer:Greenwold,probes-locus:uce-4164,probes-probe:2,probes-source:guith1,probes-global-chromo:Guith1_scaffold_5,probes-global-start:763185,probes-global-end:763305,probes-local-start:50,probes-local-end:170
TGCCCGTTGTGCATGAAGAGGAACCGCCCGTACTCGAAGGGATGGCAGGAGCAATGGCAC
ACCCCCATGCCGGGACCGGCCGCGCGCACGTGGGCGAAGATGACGGAGGAGCGGACCTTG
>uce-4164_p3 |design:crypto_Nuc-v1,designer:Greenwold,probes-locus:uce-4164,probes-probe:3,probes-source:crypto2293,probes-global-chromo:Crypto2293_scaffold_487,probes-global-start:277134,probes-global-end:277254,probes-local-start:10,probes-local-end:130
CGCCATGAGCGAGCGCCGGATCTTCTTGAAGCCCGACACCTGCCCGTTGTGCATGAAGAG
GAACCGCCCGTACTCGAAGGGGTGGCACGCGCACTGGCAGATGCCCATGCTGGGCCCCGC
>uce-4164_p4 |design:crypto_Nuc-v1,designer:Greenwold,probes-locus:uce-4164,probes-probe:4,probes-source:crypto2293,probes-global-chromo:Crypto2293_scaffold_487,probes-global-start:277174,probes-global-end:277294,probes-local-start:50,probes-local-end:170
TGCCCGTTGTGCATGAAGAGGAACCGCCCGTACTCGAAGGGGTGGCACGCGCACTGGCAG
ATGCCCATGCTGGGCCCCGCCGCGCGGACGTGCGCGAAGATGAGCGGCGAACGGATCTTT
>uce-4166_p1 |design:crypto_Nuc-v1,designer:Greenwold,probes-locus:uce-4166,probes-probe:1,probes-source:guith1,probes-global-chromo:Guith1_scaffold_5,probes-global-start:781906,probes-global-end:782026,probes-local-start:10,probes-local-end:130
CGATTATTGCAGCAACTGAACAATGCCCCCCAAAGCTGAGAAGAAGGAGGAAGCCGCCGT
GTCCCTCGGACCTCAGAAGAACGACGGAGAGCAGGTCTTCGCCGTCGCTCACATCTTCGC
>uce-4166_p2 |design:crypto_Nuc-v1,designer:Greenwold,probes-locus:uce-4166,probes-probe:2,probes-source:guith1,probes-global-chromo:Guith1_scaffold_5,probes-global-start:781946,probes-global-end:782066,probes-local-start:50,probes-local-end:170
AAGAAGGAGGAAGCCGCCGTGTCCCTCGGACCTCAGAAGAACGACGGAGAGCAGGTCTTC
GCCGTCGCTCACATCTTCGCTTCCTTCAACGACACTTTCGTTCACGTTACTGATTTGACC
>uce-4166_p3 |design:crypto_Nuc-v1,designer:Greenwold,probes-locus:uce-4166,probes-probe:3,probes-source:crypto2293,probes-global-chromo:Crypto2293_scaffold_357,probes-global-start:214873,probes-global-end:214993,probes-local-start:10,probes-local-end:130
GACGGCTGGGTCTGTGGGTGGCAGCCACTGAATAATCATGCCCAAGAAGGAAGCCGCCGA
GAAGACTGAGGTCGCCGTGTCCCTCGGTCCCCAGAAGAACGAGGGCGAGCAGGTCCGCCT
>uce-4166_p4 |design:crypto_Nuc-v1,designer:Greenwold,probes-locus:uce-4166,probes-probe:4,probes-source:crypto2293,probes-global-chromo:Crypto2293_scaffold_357,probes-global-start:214913,probes-global-end:215033,probes-local-start:50,probes-local-end:170
CCCAAGAAGGAAGCCGCCGAGAAGACTGAGGTCGCCGTGTCCCTCGGTCCCCAGAAGAAC
GAGGGCGAGCAGGTCCGCCTCCCAGCCCTCACGATCTCGCCCCCCCGCTTCCCGCGCTTC
>uce-584_p1 |design:crypto_Nuc-v1,designer:Greenwold,probes-locus:uce-584,probes-probe:1,probes-source:guith1,probes-global-chromo:Guith1_scaffold_90,probes-global-start:242749,probes-global-end:242869,probes-local-start:10,probes-local-end:130
TGTTTTCAGAACTTAAAACAGTCTAGTATCCCTCATCTCCGGAAGCAGTGGAGACCTTGC
CATACACGATGCCCTTAATCAAGACCTTCTTGGGAGCCTTGGATCCCATATCAGTGTCAG
>uce-584_p2 |design:crypto_Nuc-v1,designer:Greenwold,probes-locus:uce-584,probes-probe:2,probes-source:guith1,probes-global-chromo:Guith1_scaffold_90,probes-global-start:242789,probes-global-end:242909,probes-local-start:50,probes-local-end:170
GGAAGCAGTGGAGACCTTGCCATACACGATGCCCTTAATCAAGACCTTCTTGGGAGCCTT
GGATCCCATATCAGTGTCAGACAGCTGCTCAGAGACGAACACGCCAGAGAACTCTCCCGT
>uce-584_p3 |design:crypto_Nuc-v1,designer:Greenwold,probes-locus:uce-584,probes-probe:3,probes-source:crypto2293,probes-global-chromo:Crypto2293_scaffold_804,probes-global-start:74404,probes-global-end:74524,probes-local-start:10,probes-local-end:130
CGCTTAGTTGGTCTTGTACTCCTCGGTGCCGTCGAAGCCGGCCACGCGGCCGAAGATGAT
ACCCTTGAGGAGAACCTTCTTGGGGGCCTTGGAGCCCATGTCCGTGTCGGAGAGCTGCTC
>uce-584_p4 |design:crypto_Nuc-v1,designer:Greenwold,probes-locus:uce-584,probes-probe:4,probes-source:crypto2293,probes-global-chromo:Crypto2293_scaffold_804,probes-global-start:74444,probes-global-end:74564,probes-local-start:50,probes-local-end:170
GCCACGCGGCCGAAGATGATACCCTTGAGGAGAACCTTCTTGGGGGCCTTGGAGCCCATG
TCCGTGTCGGAGAGCTGCTCCGAAACGAACACGCCCGACCACTCCCCAGTCTGCTGGTCC
>uce-586_p1 |design:crypto_Nuc-v1,designer:Greenwold,probes-locus:uce-586,probes-probe:1,probes-source:guith1,probes-global-chromo:Guith1_scaffold_90,probes-global-start:243112,probes-global-end:243232,probes-local-start:10,probes-local-end:130
AGGTTCCGCCGAACTCGGTTCCGGGGGAGATACCCTTGGGGGCGGTGGCCTTGGCGACGA
GCTCCTTGATGGTGAAGAAGAAGGGAACACGCTCGCCTCCAGGAAGCTGGACGGTGGTGG
>uce-586_p2 |design:crypto_Nuc-v1,designer:Greenwold,probes-locus:uce-586,probes-probe:2,probes-source:guith1,probes-global-chromo:Guith1_scaffold_90,probes-global-start:243152,probes-global-end:243272,probes-local-start:50,probes-local-end:170
GGCGGTGGCCTTGGCGACGAGCTCCTTGATGGTGAAGAAGAAGGGAACACGCTCGCCTCC
AGGAAGCTGGACGGTGGTGGCGGCGTAGTCGAGACCCTCCTTCTCCTGGAAGGTGAGGGA
>uce-586_p3 |design:crypto_Nuc-v1,designer:Greenwold,probes-locus:uce-586,probes-probe:3,probes-source:crypto2293,probes-global-chromo:Crypto2293_scaffold_804,probes-global-start:74778,probes-global-end:74898,probes-local-start:10,probes-local-end:130
CGGGCTTCATCTCGCTCGAATCGGACGCTGCGACGAGCTCCTTGATGGTGAACATGAAGG
GCACGCGCTCGCCACCCGGGAGCTGGACCGTGGCCGGGGCGTAGTCGATGCCGCCCTTCT
>uce-586_p4 |design:crypto_Nuc-v1,designer:Greenwold,probes-locus:uce-586,probes-probe:4,probes-source:crypto2293,probes-global-chromo:Crypto2293_scaffold_804,probes-global-start:74818,probes-global-end:74938,probes-local-start:50,probes-local-end:170
CTTGATGGTGAACATGAAGGGCACGCGCTCGCCACCCGGGAGCTGGACCGTGGCCGGGGC
GTAGTCGATGCCGCCCTTCTCGGAGAACTTGATGCCGGAGCCGGCGCCGTCGAGGATGCC
>uce-4162_p1 |design:crypto_Nuc-v1,designer:Greenwold,probes-locus:uce-4162,probes-probe:1,probes-source:guith1,probes-global-chromo:Guith1_scaffold_5,probes-global-start:759681,probes-global-end:759801,probes-local-start:10,probes-local-end:130
CCATCAGATTCTTCACTGCAAAGAACGACGCCAGCAGTGGGCCCTTGTTGTCCGATACTC
CTCGTCCGTAAAGGTACCCGTCCCTCCCGCACAGAGTGAAGGGGTCCGAGTCCCAGTTTG
>uce-4162_p2 |design:crypto_Nuc-v1,designer:Greenwold,probes-locus:uce-4162,probes-probe:2,probes-source:guith1,probes-global-chromo:Guith1_scaffold_5,probes-global-start:759721,probes-global-end:759841,probes-local-start:50,probes-local-end:170
GCCCTTGTTGTCCGATACTCCTCGTCCGTAAAGGTACCCGTCCCTCCCGCACAGAGTGAA
GGGGTCCGAGTCCCAGTTTGATGGCTCCGCAAAGGCGACATCGTAGTGTCCATAGATCAA
>uce-4162_p3 |design:crypto_Nuc-v1,designer:Greenwold,probes-locus:uce-4162,probes-probe:3,probes-source:crypto2293,probes-global-chromo:Crypto2293_scaffold_487,probes-global-start:287506,probes-global-end:287626,probes-local-start:10,probes-local-end:130
AGCGCAGCCGCGAGAATGGGCCCCTTATTATCCGAGGCGCCTCGCCCATAGAGGTACCCG
TCCCGCCCGTGGAGCGTGAAGGGGTCCGAATCCCAGTTGCTCTTCTCCGCGTACGCCACA
>uce-4162_p4 |design:crypto_Nuc-v1,designer:Greenwold,probes-locus:uce-4162,probes-probe:4,probes-source:crypto2293,probes-global-chromo:Crypto2293_scaffold_487,probes-global-start:287546,probes-global-end:287666,probes-local-start:50,probes-local-end:170
CTCGCCCATAGAGGTACCCGTCCCGCCCGTGGAGCGTGAAGGGGTCCGAATCCCAGTTGC
TCTTCTCCGCGTACGCCACATCATAGTGTCCGTAGATCACCACGCACCCGCGCCCCCCCT
>uce-3533_p1 |design:crypto_Nuc-v1,designer:Greenwold,probes-locus:uce-3533,probes-probe:1,probes-source:guith1,probes-global-chromo:Guith1_scaffold_36,probes-global-start:60743,probes-global-end:60863,probes-local-start:10,probes-local-end:130
CTCACGAAGCTCTCTCCTCTCCTTAGCGAGGGCTGACTGCGTCAAGGCAGCTCTCTGAAG
GGAACCATCAGGGTTCTTGACGACCTTGATTGGGGAGAGGTTCAGACTCATCCTCGTTTG
>uce-3533_p2 |design:crypto_Nuc-v1,designer:Greenwold,probes-locus:uce-3533,probes-probe:2,probes-source:guith1,probes-global-chromo:Guith1_scaffold_36,probes-global-start:60783,probes-global-end:60903,probes-local-start:50,probes-local-end:170
GTCAAGGCAGCTCTCTGAAGGGAACCATCAGGGTTCTTGACGACCTTGATTGGGGAGAGG
TTCAGACTCATCCTCGTTTGCCCCTTCAAGAACTCTGGCTCGTCATCGTTCAACTCAATC
>uce-3533_p3 |design:crypto_Nuc-v1,designer:Greenwold,probes-locus:uce-3533,probes-probe:3,probes-source:crypto2293,probes-global-chromo:Crypto2293_scaffold_15,probes-global-start:390873,probes-global-end:390993,probes-local-start:10,probes-local-end:130
GTCAGGGAATTCGGCACCTGGGTAAGCGCGGCGCGCTGGAGGGAGCCATCCGGGTTCTTG
ACGACTTTGATCGGCGAGAGGTTGAGGGACATCTTGGTCTGGCCCTTGAGGAACGCGGGC
>uce-3533_p4 |design:crypto_Nuc-v1,designer:Greenwold,probes-locus:uce-3533,probes-probe:4,probes-source:crypto2293,probes-global-chromo:Crypto2293_scaffold_15,probes-global-start:390913,probes-global-end:391033,probes-local-start:50,probes-local-end:170
GGGAGCCATCCGGGTTCTTGACGACTTTGATCGGCGAGAGGTTGAGGGACATCTTGGTCT
GGCCCTTGAGGAACGCGGGCTCGTCCTCGTTCAGCTCGATTTCCATCTCATCCGCGTCAT
>uce-3244_p1 |design:crypto_Nuc-v1,designer:Greenwold,probes-locus:uce-3244,probes-probe:1,probes-source:guith1,probes-global-chromo:Guith1_scaffold_129,probes-global-start:137951,probes-global-end:138071,probes-local-start:10,probes-local-end:130
GGACAGTCGGTATGTTCCCTTTGGACTGATTTCCATAAACATGAGATGACCTCCGTTGCA
GCGGATGTCATGTGGTGGGTTACTTCTCCAAGGAGAAGGAGTCACCAGACGATCACAACC
>uce-3244_p2 |design:crypto_Nuc-v1,designer:Greenwold,probes-locus:uce-3244,probes-probe:2,probes-source:guith1,probes-global-chromo:Guith1_scaffold_129,probes-global-start:137991,probes-global-end:138111,probes-local-start:50,probes-local-end:170
ATGAGATGACCTCCGTTGCAGCGGATGTCATGTGGTGGGTTACTTCTCCAAGGAGAAGGA
GTCACCAGACGATCACAACCTTGCTTGTATCATGGTCCTTCCTCCTCACCAGAGAAAACG
>uce-3244_p3 |design:crypto_Nuc-v1,designer:Greenwold,probes-locus:uce-3244,probes-probe:3,probes-source:crypto2293,probes-global-chromo:Crypto2293_scaffold_16,probes-global-start:1434801,probes-global-end:1434921,probes-local-start:10,probes-local-end:130
ACAAAACAGCTTCAACTTCTACGTGATGACCGAAGTCGACCAGCGGGGCTGCCACGTCGT
TGGGTACTTCTCGAAGGAGAAGGAGAGCCCGGACGATCACAACCTGGCGTGCATCATGGT
>uce-3244_p4 |design:crypto_Nuc-v1,designer:Greenwold,probes-locus:uce-3244,probes-probe:4,probes-source:crypto2293,probes-global-chromo:Crypto2293_scaffold_16,probes-global-start:1434841,probes-global-end:1434961,probes-local-start:50,probes-local-end:170
CAGCGGGGCTGCCACGTCGTTGGGTACTTCTCGAAGGAGAAGGAGAGCCCGGACGATCAC
AACCTGGCGTGCATCATGGTGCTCCCGCCGCATCAACGCAAGAGGTCCCGCCCCGTCCCA
>uce-3247_p1 |design:crypto_Nuc-v1,designer:Greenwold,probes-locus:uce-3247,probes-probe:1,probes-source:guith1,probes-global-chromo:Guith1_scaffold_129,probes-global-start:148977,probes-global-end:149097,probes-local-start:10,probes-local-end:130
CCCCTTGATGGAAGTGCCCGGCGTTCTTCGGGTCCGAAAGGTTCACCAGGCAGCTGCCGT
CCTTGGGGTTCCAGATGCGAGCTGAGCAATCTGCCGAGCCGGTGATGACTAGCTTCCCGT
>uce-3247_p2 |design:crypto_Nuc-v1,designer:Greenwold,probes-locus:uce-3247,probes-probe:2,probes-source:guith1,probes-global-chromo:Guith1_scaffold_129,probes-global-start:149017,probes-global-end:149137,probes-local-start:50,probes-local-end:170
GTTCACCAGGCAGCTGCCGTCCTTGGGGTTCCAGATGCGAGCTGAGCAATCTGCCGAGCC
GGTGATGACTAGCTTCCCGTCCTCTGTGAACTGCCCGCATGTGACGCTGTCGCTGTGGCC
>uce-3247_p3 |design:crypto_Nuc-v1,designer:Greenwold,probes-locus:uce-3247,probes-probe:3,probes-source:crypto2293,probes-global-chromo:Crypto2293_scaffold_776,probes-global-start:89510,probes-global-end:89630,probes-local-start:10,probes-local-end:130
CCTTCTCGTGGAAGACCCCCTTGCTCCGCGAGTCCTGCATCGTCACCACGCAGTTCCCGT
CCTTCGGGTTCCACACCTTGGCGGACCCGTCCGTCGAGGCGGTAATGATCAGCTTGCCGT
>uce-3247_p4 |design:crypto_Nuc-v1,designer:Greenwold,probes-locus:uce-3247,probes-probe:4,probes-source:crypto2293,probes-global-chromo:Crypto2293_scaffold_776,probes-global-start:89550,probes-global-end:89670,probes-local-start:50,probes-local-end:170
CGTCACCACGCAGTTCCCGTCCTTCGGGTTCCACACCTTGGCGGACCCGTCCGTCGAGGC
GGTAATGATCAGCTTGCCGTCCTCCGAGAAGCTCCCGCACGTGACAGAGTCCGTGTGGCC
>uce-2151_p1 |design:crypto_Nuc-v1,designer:Greenwold,probes-locus:uce-2151,probes-probe:1,probes-source:guith1,probes-global-chromo:Guith1_scaffold_55,probes-global-start:504110,probes-global-end:504230,probes-local-start:10,probes-local-end:130
GCGGCCAGCTAGACGATGCCAAGTGTGACGTAGAGAGCGTGGAGACGGCCAACACGGAGC
AGCTGCACAGGATTCTGTCCGAGCTGGTGAACACGACCTACTTCCGTCTGATGCACATCA
>uce-2151_p2 |design:crypto_Nuc-v1,designer:Greenwold,probes-locus:uce-2151,probes-probe:2,probes-source:guith1,probes-global-chromo:Guith1_scaffold_55,probes-global-start:504150,probes-global-end:504270,probes-local-start:50,probes-local-end:170
GGAGACGGCCAACACGGAGCAGCTGCACAGGATTCTGTCCGAGCTGGTGAACACGACCTA
CTTCCGTCTGATGCACATCAAGCTCGACGGGAAGTGCCTCTACTTCGATCAGGCAGTGTC
>uce-2151_p3 |design:crypto_Nuc-v1,designer:Greenwold,probes-locus:uce-2151,probes-probe:3,probes-source:crypto2293,probes-global-chromo:Crypto2293_scaffold_558,probes-global-start:233934,probes-global-end:234054,probes-local-start:10,probes-local-end:130
TGCCGCGTCGCAGGCACCAACCGGGCCGCTCGAGGACGCAAAGTGCAATGTAGAAGACGT
AGAGATTGCGAACACGCAGCAGCTCTCGGCGCTCCTCAACGACATGGCCAACACGACCTA
>uce-2151_p4 |design:crypto_Nuc-v1,designer:Greenwold,probes-locus:uce-2151,probes-probe:4,probes-source:crypto2293,probes-global-chromo:Crypto2293_scaffold_558,probes-global-start:233974,probes-global-end:234094,probes-local-start:50,probes-local-end:170
AAGTGCAATGTAGAAGACGTAGAGATTGCGAACACGCAGCAGCTCTCGGCGCTCCTCAAC
GACATGGCCAACACGACCTACTTCCGCCTCTTCCAAATCAACCTCGAGGGGCAGTGCAAG
>uce-3537_p1 |design:crypto_Nuc-v1,designer:Greenwold,probes-locus:uce-3537,probes-probe:1,probes-source:guith1,probes-global-chromo:Guith1_scaffold_36,probes-global-start:68663,probes-global-end:68783,probes-local-start:10,probes-local-end:130
GACAAGGATGGGTCGGGAGAGATCTCGCTGGACGAGCTGGCGTCAGTGATGCTGTCGAAG
AGGCAGATGACCAACAAAAACATCAAGCTGACCGAGGTAGGAGAGGAGCTGTTCGCCATG
>uce-3537_p2 |design:crypto_Nuc-v1,designer:Greenwold,probes-locus:uce-3537,probes-probe:2,probes-source:guith1,probes-global-chromo:Guith1_scaffold_36,probes-global-start:68703,probes-global-end:68823,probes-local-start:50,probes-local-end:170
CGTCAGTGATGCTGTCGAAGAGGCAGATGACCAACAAAAACATCAAGCTGACCGAGGTAG
GAGAGGAGCTGTTCGCCATGTTCGACAAGGACGGGAAGGGAGAGATATCGCTGGATGAGA
>uce-3537_p3 |design:crypto_Nuc-v1,designer:Greenwold,probes-locus:uce-3537,probes-probe:3,probes-source:crypto2293,probes-global-chromo:Crypto2293_scaffold_308,probes-global-start:378358,probes-global-end:378478,probes-local-start:10,probes-local-end:130
AGAGCTTGGTGCGGGTGATGGACGCGGACGGCTCTGGGGAGATTTCGCTCGACGAGCTGG
CGGCGGTGATGCTCAGCCGCGACAAGATGAAGGGGAAAGAGACCAAGCTCAGCGAAGTGG
>uce-3537_p4 |design:crypto_Nuc-v1,designer:Greenwold,probes-locus:uce-3537,probes-probe:4,probes-source:crypto2293,probes-global-chromo:Crypto2293_scaffold_308,probes-global-start:378398,probes-global-end:378518,probes-local-start:50,probes-local-end:170
GATTTCGCTCGACGAGCTGGCGGCGGTGATGCTCAGCCGCGACAAGATGAAGGGGAAAGA
GACCAAGCTCAGCGAAGTGGGCGAGCAGCTCTTCGCCATGTTCGACCCCGACAACTCGGG
>uce-3536_p1 |design:crypto_Nuc-v1,designer:Greenwold,probes-locus:uce-3536,probes-probe:1,probes-source:guith1,probes-global-chromo:Guith1_scaffold_36,probes-global-start:67251,probes-global-end:67371,probes-local-start:10,probes-local-end:130
AGGGGGAGGAGAGCCTGCTGGGCATCGCCTCCGTCTACTCCTTGCACGAGCCCAGTGCGC
TCCAGGAGCTGTTCGAGGGCCTGCACTACCTGGTGTTCTTCATCTCGCTGTCCTTCATCC
>uce-3536_p2 |design:crypto_Nuc-v1,designer:Greenwold,probes-locus:uce-3536,probes-probe:2,probes-source:guith1,probes-global-chromo:Guith1_scaffold_36,probes-global-start:67291,probes-global-end:67411,probes-local-start:50,probes-local-end:170
CTTGCACGAGCCCAGTGCGCTCCAGGAGCTGTTCGAGGGCCTGCACTACCTGGTGTTCTT
CATCTCGCTGTCCTTCATCCTGAGCACCATCGGAGGTCTGTGGTCCTTCCAGCTGACCAG
>uce-3536_p3 |design:crypto_Nuc-v1,designer:Greenwold,probes-locus:uce-3536,probes-probe:3,probes-source:crypto2293,probes-global-chromo:Crypto2293_scaffold_308,probes-global-start:372982,probes-global-end:373102,probes-local-start:10,probes-local-end:130
GTGAGCGGCGGCGAGAGCCTGATCGAGATGCTCTCCATGTACTCGCTGCATGAGAAGGAG
GCGCTCAAGGAGCTCTTCGAGGGGCTGCACTATCTCGTGTTCTTCGTGTCGCTCTCCTTC
>uce-3536_p4 |design:crypto_Nuc-v1,designer:Greenwold,probes-locus:uce-3536,probes-probe:4,probes-source:crypto2293,probes-global-chromo:Crypto2293_scaffold_308,probes-global-start:373022,probes-global-end:373142,probes-local-start:50,probes-local-end:170
ACTCGCTGCATGAGAAGGAGGCGCTCAAGGAGCTCTTCGAGGGGCTGCACTATCTCGTGT
TCTTCGTGTCGCTCTCCTTCATCCTCTCCACCATTGGCGGCCTGCTCACCTTCCGCTTCA
>uce-3534_p1 |design:crypto_Nuc-v1,designer:Greenwold,probes-locus:uce-3534,probes-probe:1,probes-source:guith1,probes-global-chromo:Guith1_scaffold_36,probes-global-start:61784,probes-global-end:61904,probes-local-start:10,probes-local-end:130
GGCTTCATGCGCAGTATGAGGGAGTAGAGACTCGAAACAAACGAGTCCGGGAACTCAGCT
CCATTCTCCTCCAACGCCCTCTGGAACTTCTGCAGGTCGCTGTTCTCCTCCGCCAGGTTG
>uce-3534_p2 |design:crypto_Nuc-v1,designer:Greenwold,probes-locus:uce-3534,probes-probe:2,probes-source:guith1,probes-global-chromo:Guith1_scaffold_36,probes-global-start:61824,probes-global-end:61944,probes-local-start:50,probes-local-end:170
ACGAGTCCGGGAACTCAGCTCCATTCTCCTCCAACGCCCTCTGGAACTTCTGCAGGTCGC
TGTTCTCCTCCGCCAGGTTGATGATGAACTCCGCCAGTGTCTTGTCCCCCACCCCGACAT
>uce-3534_p3 |design:crypto_Nuc-v1,designer:Greenwold,probes-locus:uce-3534,probes-probe:3,probes-source:crypto2293,probes-global-chromo:Crypto2293_scaffold_15,probes-global-start:395442,probes-global-end:395562,probes-local-start:10,probes-local-end:130
GGAGGCGGACGATGAGCGCGTGGAGGGAAGTGACGAACGAGTCGGGGAACTCGGCGCCGT
TCTCCTCGAGCGCGCGCTGGAACGCCGAAACGTTGTCGTGCTTCTCCGCCAGGTCGATGA
>uce-3534_p4 |design:crypto_Nuc-v1,designer:Greenwold,probes-locus:uce-3534,probes-probe:4,probes-source:crypto2293,probes-global-chromo:Crypto2293_scaffold_15,probes-global-start:395482,probes-global-end:395602,probes-local-start:50,probes-local-end:170
GTCGGGGAACTCGGCGCCGTTCTCCTCGAGCGCGCGCTGGAACGCCGAAACGTTGTCGTG
CTTCTCCGCCAGGTCGATGATGAACTCCGCGAGCGTCTTGTCGCCCACACCCACGTGGTT
>uce-2156_p1 |design:crypto_Nuc-v1,designer:Greenwold,probes-locus:uce-2156,probes-probe:1,probes-source:guith1,probes-global-chromo:Guith1_scaffold_54,probes-global-start:145605,probes-global-end:145725,probes-local-start:10,probes-local-end:130
AGAGGAGGAAGAGGGAGGGAGAGGGGACGAGGAGGGCTGTCACCTGTAGTTTATGCGATA
ACAGTGGGAGGTCTTTCCCTTCTTGGGGTTGTCGAACCTGCAGAGCAGCCGTCATGCCAG
>uce-2156_p2 |design:crypto_Nuc-v1,designer:Greenwold,probes-locus:uce-2156,probes-probe:2,probes-source:guith1,probes-global-chromo:Guith1_scaffold_54,probes-global-start:145645,probes-global-end:145765,probes-local-start:50,probes-local-end:170
CACCTGTAGTTTATGCGATAACAGTGGGAGGTCTTTCCCTTCTTGGGGTTGTCGAACCTG
CAGAGCAGCCGTCATGCCAGGACGAGACGAGAAGCTCGGGCTACTTGTCAACCAACTCCA
>uce-2156_p3 |design:crypto_Nuc-v1,designer:Greenwold,probes-locus:uce-2156,probes-probe:3,probes-source:crypto2293,probes-global-chromo:Crypto2293_scaffold_39,probes-global-start:1184596,probes-global-end:1184716,probes-local-start:10,probes-local-end:130
AAGAAAAAGAAAAAGAAGAAAAAGAAGAAGAAGAAGAAGAAGAAGAAGAAGAAGAAGAAG
AAGTACCGGTAGTTGATGCGGTAGCAGTGGGAGGTCTTGCCCTTCTTGGGGTTGTCGAAC
>uce-2156_p4 |design:crypto_Nuc-v1,designer:Greenwold,probes-locus:uce-2156,probes-probe:4,probes-source:crypto2293,probes-global-chromo:Crypto2293_scaffold_39,probes-global-start:1184636,probes-global-end:1184756,probes-local-start:50,probes-local-end:170
AGAAGAAGAAGAAGAAGAAGAAGTACCGGTAGTTGATGCGGTAGCAGTGGGAGGTCTTGC
CCTTCTTGGGGTTGTCGAACTTGTCGATCAGCGAGACCGACTCCACGATGTCCCCCGCCA
>uce-4760_p1 |design:crypto_Nuc-v1,designer:Greenwold,probes-locus:uce-4760,probes-probe:1,probes-source:guith1,probes-global-chromo:Guith1_scaffold_8,probes-global-start:1076604,probes-global-end:1076724,probes-local-start:10,probes-local-end:130
GATTTTCTGTCCAGGTACTCTTCAATGATCATGGCAGGCCAGAGCGGAGATCTGATGTTG
TCGAAGATGATACATCTCAACAACAACTTCAAGCTCATAGAAGAAGCCACGCTCACTTGC
>uce-4760_p2 |design:crypto_Nuc-v1,designer:Greenwold,probes-locus:uce-4760,probes-probe:2,probes-source:guith1,probes-global-chromo:Guith1_scaffold_8,probes-global-start:1076644,probes-global-end:1076764,probes-local-start:50,probes-local-end:170
AGAGCGGAGATCTGATGTTGTCGAAGATGATACATCTCAACAACAACTTCAAGCTCATAG
AAGAAGCCACGCTCACTTGCATCAAGAGAATGACAGATATCATTCTGTGCAACTCCTTGG
>uce-4760_p3 |design:crypto_Nuc-v1,designer:Greenwold,probes-locus:uce-4760,probes-probe:3,probes-source:crypto2293,probes-global-chromo:Crypto2293_scaffold_539,probes-global-start:37737,probes-global-end:37857,probes-local-start:10,probes-local-end:130
CTCGACCGAATACAGTTCCATGATTATGGCTGGCCAGAGCGGGGACCTGATGCTCTCCAA
GATGATCCACCTTAACAACAACTTCAAGCTCATCGAAGAGGCAACGCTCACGTGCATTCG
>uce-4760_p4 |design:crypto_Nuc-v1,designer:Greenwold,probes-locus:uce-4760,probes-probe:4,probes-source:crypto2293,probes-global-chromo:Crypto2293_scaffold_539,probes-global-start:37777,probes-global-end:37897,probes-local-start:50,probes-local-end:170
GGGGACCTGATGCTCTCCAAGATGATCCACCTTAACAACAACTTCAAGCTCATCGAAGAG
GCAACGCTCACGTGCATTCGGCGTATGACGGACATCATCCTCTGCAACTCGCTGGCGACC
>uce-3249_p1 |design:crypto_Nuc-v1,designer:Greenwold,probes-locus:uce-3249,probes-probe:1,probes-source:guith1,probes-global-chromo:Guith1_scaffold_129,probes-global-start:174706,probes-global-end:174826,probes-local-start:10,probes-local-end:130
GCTGCTCAGACAGCCAAGAGCAAGGGAGACAAGGATGCGACGCCGGAGGAGGGGCCCTGG
GTGTTCACGCTGGACATGCCTTCCTACCTGGCGGTACAGCAGCATGCGAAGGACCGCTCG
>uce-3249_p2 |design:crypto_Nuc-v1,designer:Greenwold,probes-locus:uce-3249,probes-probe:2,probes-source:guith1,probes-global-chromo:Guith1_scaffold_129,probes-global-start:174746,probes-global-end:174866,probes-local-start:50,probes-local-end:170
CGCCGGAGGAGGGGCCCTGGGTGTTCACGCTGGACATGCCTTCCTACCTGGCGGTACAGC
AGCATGCGAAGGACCGCTCGCTGCGGGAGAAGATGTACGAGCAGTACATCACCAGGGCCT
>uce-3249_p4 |design:crypto_Nuc-v1,designer:Greenwold,probes-locus:uce-3249,probes-probe:4,probes-source:crypto2293,probes-global-chromo:Crypto2293_scaffold_694,probes-global-start:14657,probes-global-end:14777,probes-local-start:50,probes-local-end:170
TTCCAAGGGCGACAAGGACGCGACTGCCGAGGCGGGCCCGTGGGTGCTGACGCTGGACAT
GCCGTCGTACCTCCCTGTGCAGCAGCATGCCAAGGTCCTGTCCTACCAGCTGTCACGACA
>uce-4766_p1 |design:crypto_Nuc-v1,designer:Greenwold,probes-locus:uce-4766,probes-probe:1,probes-source:guith1,probes-global-chromo:Guith1_scaffold_8,probes-global-start:1098439,probes-global-end:1098559,probes-local-start:10,probes-local-end:130
GCTTCGACGAGACAAGGTCGTTGTGATCCTGGAGTTCAAAGTTCTCGTCTACAAGTTCTC
CGACCTCTCTCCCATCCTCGAGGTCGACACCGTCTCCAACCCCAAGGGCATCTGCGCTCT
>uce-4766_p2 |design:crypto_Nuc-v1,designer:Greenwold,probes-locus:uce-4766,probes-probe:2,probes-source:guith1,probes-global-chromo:Guith1_scaffold_8,probes-global-start:1098479,probes-global-end:1098599,probes-local-start:50,probes-local-end:170
GTTCTCGTCTACAAGTTCTCCGACCTCTCTCCCATCCTCGAGGTCGACACCGTCTCCAAC
CCCAAGGGCATCTGCGCTCTCTGCCCCAGCCCCAACAACACGGTCCTGGCATGCCCTGGC
>uce-4766_p3 |design:crypto_Nuc-v1,designer:Greenwold,probes-locus:uce-4766,probes-probe:3,probes-source:crypto2293,probes-global-chromo:Crypto2293_scaffold_303,probes-global-start:96288,probes-global-end:96408,probes-local-start:10,probes-local-end:130
CAACCCGTAAGCAGGCGGTGCGGCTACGGCGAGACAAGGTGGTGGTGGTGCTGGAGTACA
AGGTGCTCGTCTTCAACTTCTCGGACCTCTCGCAACTTATGGAGATCGACACCATCTCCA
>uce-4766_p4 |design:crypto_Nuc-v1,designer:Greenwold,probes-locus:uce-4766,probes-probe:4,probes-source:crypto2293,probes-global-chromo:Crypto2293_scaffold_303,probes-global-start:96328,probes-global-end:96448,probes-local-start:50,probes-local-end:170
GGTGGTGGTGCTGGAGTACAAGGTGCTCGTCTTCAACTTCTCGGACCTCTCGCAACTTAT
GGAGATCGACACCATCTCCAACCCCAAGGTCTGAACCCTAAACCCTAAACCCTGACACCT
>uce-4941_p1 |design:crypto_Nuc-v1,designer:Greenwold,probes-locus:uce-4941,probes-probe:1,probes-source:guith1,probes-global-chromo:Guith1_scaffold_86,probes-global-start:336591,probes-global-end:336711,probes-local-start:10,probes-local-end:130
CTGCGGACATTGTTTGCCGGGCCAGTGTGATCTACACAGTCAGGGTCCGACCACATGGTG
ACGTGCTTGACGTATGGTGGGCCAGCATCGGGGGACCACTGTCCATGGGCCATCGACCTG
>uce-4941_p2 |design:crypto_Nuc-v1,designer:Greenwold,probes-locus:uce-4941,probes-probe:2,probes-source:guith1,probes-global-chromo:Guith1_scaffold_86,probes-global-start:336631,probes-global-end:336751,probes-local-start:50,probes-local-end:170
CAGGGTCCGACCACATGGTGACGTGCTTGACGTATGGTGGGCCAGCATCGGGGGACCACT
GTCCATGGGCCATCGACCTGATTGGGAGGAGATCCATCAGAACTTGAAGGAGGGATTTTC
>uce-4941_p3 |design:crypto_Nuc-v1,designer:Greenwold,probes-locus:uce-4941,probes-probe:3,probes-source:crypto2293,probes-global-chromo:Crypto2293_scaffold_500,probes-global-start:165916,probes-global-end:166036,probes-local-start:10,probes-local-end:130
CGTTTTGAGCCCGAGGATGCGGCGGACGTTGTTGGCCGGGCCAGCGTGGTCCACACACCG
CGGGTCCGACCACATGGTGATGTGCTTCACGTAGGGAGGGCCCGCCTCGGGCGACCATTG
>uce-4941_p4 |design:crypto_Nuc-v1,designer:Greenwold,probes-locus:uce-4941,probes-probe:4,probes-source:crypto2293,probes-global-chromo:Crypto2293_scaffold_500,probes-global-start:165956,probes-global-end:166076,probes-local-start:50,probes-local-end:170
CCAGCGTGGTCCACACACCGCGGGTCCGACCACATGGTGATGTGCTTCACGTAGGGAGGG
CCCGCCTCGGGCGACCATTGCCCATGTGCCTCCGAGCTGGGGTGGTGGTTGGGTTTCAGC
>uce-2625_p1 |design:crypto_Nuc-v1,designer:Greenwold,probes-locus:uce-2625,probes-probe:1,probes-source:guith1,probes-global-chromo:Guith1_scaffold_27,probes-global-start:226727,probes-global-end:226847,probes-local-start:10,probes-local-end:130
AGTTGCGTCGGGAATAGTAGTACGATCCAGGGATCAGCACAAGAAGGGACTTGACCAGTT
CGATCAGAGGCTTCGAAGGATGGTTGTTGGTCGTGATGATCGTTCTAGGAGGTTCGCCGT
>uce-2625_p2 |design:crypto_Nuc-v1,designer:Greenwold,probes-locus:uce-2625,probes-probe:2,probes-source:guith1,probes-global-chromo:Guith1_scaffold_27,probes-global-start:226767,probes-global-end:226887,probes-local-start:50,probes-local-end:170
AAGAAGGGACTTGACCAGTTCGATCAGAGGCTTCGAAGGATGGTTGTTGGTCGTGATGAT
CGTTCTAGGAGGTTCGCCGTCGAAATATTTCCGGAACTCATCCTCCTCCTCATCACGTCG
>uce-2625_p3 |design:crypto_Nuc-v1,designer:Greenwold,probes-locus:uce-2625,probes-probe:3,probes-source:crypto2293,probes-global-chromo:Crypto2293_scaffold_375,probes-global-start:306565,probes-global-end:306685,probes-local-start:10,probes-local-end:130
TACTGCCGGCGCGCGTAGTAGTAGCTCCCCGGGAAGAGGACCAGGAGCGTGCGCACGAAC
TTGATGAGCTCCTTGGAGGGGTGGTTGTTGGTGGTGATCATGGTCTTGGGCTGCTCGCCG
>uce-2625_p4 |design:crypto_Nuc-v1,designer:Greenwold,probes-locus:uce-2625,probes-probe:4,probes-source:crypto2293,probes-global-chromo:Crypto2293_scaffold_375,probes-global-start:306605,probes-global-end:306725,probes-local-start:50,probes-local-end:170
CCAGGAGCGTGCGCACGAACTTGATGAGCTCCTTGGAGGGGTGGTTGTTGGTGGTGATCA
TGGTCTTGGGCTGCTCGCCGTCGAAGTAGCGCGCGAACTCGTCCATGTCCTCATCGTTGC
>uce-2116_p1 |design:crypto_Nuc-v1,designer:Greenwold,probes-locus:uce-2116,probes-probe:1,probes-source:guith1,probes-global-chromo:Guith1_scaffold_56,probes-global-start:450850,probes-global-end:450970,probes-local-start:10,probes-local-end:130
CTGGTTTCTTCTACGGGTCTTCAGATGGGCACCCTATCGTATGGAACAACGACTGGAACT
CGCTCATCCAAAAGGAGGTGGCGGCTCGCGACGAATTTTCTCGCAAGTTCATGACAGGTA
>uce-2116_p2 |design:crypto_Nuc-v1,designer:Greenwold,probes-locus:uce-2116,probes-probe:2,probes-source:guith1,probes-global-chromo:Guith1_scaffold_56,probes-global-start:450890,probes-global-end:451010,probes-local-start:50,probes-local-end:170
ATGGAACAACGACTGGAACTCGCTCATCCAAAAGGAGGTGGCGGCTCGCGACGAATTTTC
TCGCAAGTTCATGACAGGTAAGATCCGCCCACAGCCTCCTGTGTATGCAGACATCAGCAT
>uce-2116_p3 |design:crypto_Nuc-v1,designer:Greenwold,probes-locus:uce-2116,probes-probe:3,probes-source:crypto2293,probes-global-chromo:Crypto2293_scaffold_626,probes-global-start:276108,probes-global-end:276228,probes-local-start:10,probes-local-end:130
CATACATAATAATAATAAAAATGCGAACAGGTCTTCGGATGGACATCCGATTGTATGGAA
CAACGATTGGCATTCGCTGATCCAGAAAGAGGTCAAAGCTCGCGACGTCTTCACCCGCGC
>uce-2116_p4 |design:crypto_Nuc-v1,designer:Greenwold,probes-locus:uce-2116,probes-probe:4,probes-source:crypto2293,probes-global-chromo:Crypto2293_scaffold_626,probes-global-start:276148,probes-global-end:276268,probes-local-start:50,probes-local-end:170
GGACATCCGATTGTATGGAACAACGATTGGCATTCGCTGATCCAGAAAGAGGTCAAAGCT
CGCGACGTCTTCACCCGCGCCTTCCTCGGAGGTACGCACCCCCCACCACTCCACTCTGAG
>uce-3759_p1 |design:crypto_Nuc-v1,designer:Greenwold,probes-locus:uce-3759,probes-probe:1,probes-source:guith1,probes-global-chromo:Guith1_scaffold_32,probes-global-start:136176,probes-global-end:136296,probes-local-start:10,probes-local-end:130
GAAGTACTTGACGATAACCTTGGAGCAAGGCCTGATGAGAACCTGGCGCTTGCCCGCCTT
CTCCGCGTTGTTGAGCGTCTTCAACGCATCGGCCAGCACTGACATGCGCACCATGGCGGC
>uce-3759_p2 |design:crypto_Nuc-v1,designer:Greenwold,probes-locus:uce-3759,probes-probe:2,probes-source:guith1,probes-global-chromo:Guith1_scaffold_32,probes-global-start:136216,probes-global-end:136336,probes-local-start:50,probes-local-end:170
ACCTGGCGCTTGCCCGCCTTCTCCGCGTTGTTGAGCGTCTTCAACGCATCGGCCAGCACT
GACATGCGCACCATGGCGGCTTCTCCTTCCCTGCCTGCACGCGACTCACCGAAAAAAAAA
>uce-3759_p3 |design:crypto_Nuc-v1,designer:Greenwold,probes-locus:uce-3759,probes-probe:3,probes-source:crypto2293,probes-global-chromo:Crypto2293_scaffold_293,probes-global-start:405722,probes-global-end:405842,probes-local-start:10,probes-local-end:130
TCACCGTGCTTCTGCATCACTTGAAGGTACTTGACGATGACCTTCGAGCACGGGCGGATA
AGCACCTGACGCTTACCCGCCTTCTCCGCGTTGTTGAGGGTCTTCAGGGCGTCCGCCAGG
>uce-3759_p4 |design:crypto_Nuc-v1,designer:Greenwold,probes-locus:uce-3759,probes-probe:4,probes-source:crypto2293,probes-global-chromo:Crypto2293_scaffold_293,probes-global-start:405762,probes-global-end:405882,probes-local-start:50,probes-local-end:170
CCTTCGAGCACGGGCGGATAAGCACCTGACGCTTACCCGCCTTCTCCGCGTTGTTGAGGG
TCTTCAGGGCGTCCGCCAGGACACTCATCCGCACCATCTTGGAGAGTTGCTCGTGAGGTT
>uce-3758_p1 |design:crypto_Nuc-v1,designer:Greenwold,probes-locus:uce-3758,probes-probe:1,probes-source:guith1,probes-global-chromo:Guith1_scaffold_32,probes-global-start:135586,probes-global-end:135706,probes-local-start:10,probes-local-end:130
ATATCCGAACTGACGCGAGGGGAGAAGATTACTGGTCCATTGCTCGATAGCGCCGATGGT
TAAATCGAAGCGAGGAGAGATGACACCGCACTTGTTGATTCTGCCAATGAGCTCAACAAC
>uce-3758_p2 |design:crypto_Nuc-v1,designer:Greenwold,probes-locus:uce-3758,probes-probe:2,probes-source:guith1,probes-global-chromo:Guith1_scaffold_32,probes-global-start:135626,probes-global-end:135746,probes-local-start:50,probes-local-end:170
TGCTCGATAGCGCCGATGGTTAAATCGAAGCGAGGAGAGATGACACCGCACTTGTTGATT
CTGCCAATGAGCTCAACAACGACCTTTCCACCGCGGTGATCGTCAACAATTTCAAACTCC
>uce-3758_p3 |design:crypto_Nuc-v1,designer:Greenwold,probes-locus:uce-3758,probes-probe:3,probes-source:crypto2293,probes-global-chromo:Crypto2293_scaffold_293,probes-global-start:405078,probes-global-end:405198,probes-local-start:10,probes-local-end:130
GTAACCGAACTGACGCGACGGCAGCAGGTTGGACATCCACTGCTCGATGCTCTTCAGCTT
AATATCGAAGCGCGGGGAGATGACGCCGCACTTGTTGATGCGACCGATGAGCTCGATCAC
>uce-3758_p4 |design:crypto_Nuc-v1,designer:Greenwold,probes-locus:uce-3758,probes-probe:4,probes-source:crypto2293,probes-global-chromo:Crypto2293_scaffold_293,probes-global-start:405118,probes-global-end:405238,probes-local-start:50,probes-local-end:170
TGCTCGATGCTCTTCAGCTTAATATCGAAGCGCGGGGAGATGACGCCGCACTTGTTGATG
CGACCGATGAGCTCGATCACAACCTTCCCGCCGCGGTGGTCGTCGACGATCTCGAACTCA
>uce-2119_p1 |design:crypto_Nuc-v1,designer:Greenwold,probes-locus:uce-2119,probes-probe:1,probes-source:guith1,probes-global-chromo:Guith1_scaffold_56,probes-global-start:494725,probes-global-end:494845,probes-local-start:10,probes-local-end:130
AAGGTTAGTTCTCCTCTAGTGGATGAATCAATGGTGAAGAAGATTGCGGAGATCGACAAT
CACATTGGAATGGTTTATTCGGGAATGGGACCTGACTCTAGAGTGCTTGTGGCCAAGGCA
>uce-2119_p2 |design:crypto_Nuc-v1,designer:Greenwold,probes-locus:uce-2119,probes-probe:2,probes-source:guith1,probes-global-chromo:Guith1_scaffold_56,probes-global-start:494765,probes-global-end:494885,probes-local-start:50,probes-local-end:170
AGATTGCGGAGATCGACAATCACATTGGAATGGTTTATTCGGGAATGGGACCTGACTCTA
GAGTGCTTGTGGCCAAGGCACGGAAAATTGCGCAGAAATACATGTTGACATATGGTGAAC
>uce-2119_p3 |design:crypto_Nuc-v1,designer:Greenwold,probes-locus:uce-2119,probes-probe:3,probes-source:crypto2293,probes-global-chromo:Crypto2293_scaffold_53,probes-global-start:963965,probes-global-end:964085,probes-local-start:10,probes-local-end:130
TGTGACTAACGCGGCGCTCCTTCAGGTGACCTCGGCGCTGGTGGACGAGACGGTAGTGAA
GAAGATCGCGGAGATCGACAAGCACATCGGGATGGTCTACTCGGGCATGGGCCCGGACTC
>uce-2119_p4 |design:crypto_Nuc-v1,designer:Greenwold,probes-locus:uce-2119,probes-probe:4,probes-source:crypto2293,probes-global-chromo:Crypto2293_scaffold_53,probes-global-start:964005,probes-global-end:964125,probes-local-start:50,probes-local-end:170
GTGGACGAGACGGTAGTGAAGAAGATCGCGGAGATCGACAAGCACATCGGGATGGTCTAC
TCGGGCATGGGCCCGGACTCGCGCGTCCTGGTAACCACTCAACACCACCGCACGACTTAA
>uce-632_p1 |design:crypto_Nuc-v1,designer:Greenwold,probes-locus:uce-632,probes-probe:1,probes-source:guith1,probes-global-chromo:Guith1_scaffold_71,probes-global-start:277008,probes-global-end:277128,probes-local-start:10,probes-local-end:130
TCGAGCAAGGAGGTGCTCTTGTTGACATCGGAGGCAAGTCCAGCGCCTACCTCGGCGCTG
CGGAGGCCTCCATGCAGCGTGTTGACGACATCGAGATGTTCCTCTCCATCGCCGACAACC
>uce-632_p2 |design:crypto_Nuc-v1,designer:Greenwold,probes-locus:uce-632,probes-probe:2,probes-source:guith1,probes-global-chromo:Guith1_scaffold_71,probes-global-start:277048,probes-global-end:277168,probes-local-start:50,probes-local-end:170
CAGCGCCTACCTCGGCGCTGCGGAGGCCTCCATGCAGCGTGTTGACGACATCGAGATGTT
CCTCTCCATCGCCGACAACCGTGAGTTCCAGGTACCTCATCGCATGCCGACATTCGGACC
>uce-632_p3 |design:crypto_Nuc-v1,designer:Greenwold,probes-locus:uce-632,probes-probe:3,probes-source:crypto2293,probes-global-chromo:Crypto2293_scaffold_268,probes-global-start:9984,probes-global-end:10104,probes-local-start:10,probes-local-end:130
GGTGGGCCAGGTGGTGCAGTACGAGCAGTCGGGGGCGCTCGTGGACGTGGGGGGGAAGTC
CAGCGCGTTCTTGAACTCGGCGGAGGTGTCGATGCAGCGCGTTGACGACATGGAGCAGTT
>uce-632_p4 |design:crypto_Nuc-v1,designer:Greenwold,probes-locus:uce-632,probes-probe:4,probes-source:crypto2293,probes-global-chromo:Crypto2293_scaffold_268,probes-global-start:10024,probes-global-end:10144,probes-local-start:50,probes-local-end:170
GTGGACGTGGGGGGGAAGTCCAGCGCGTTCTTGAACTCGGCGGAGGTGTCGATGCAGCGC
GTTGACGACATGGAGCAGTTTCTCTCGATCGGCGACAACCGTGAGTTCCAGATCATCGGC
>uce-633_p1 |design:crypto_Nuc-v1,designer:Greenwold,probes-locus:uce-633,probes-probe:1,probes-source:guith1,probes-global-chromo:Guith1_scaffold_71,probes-global-start:277321,probes-global-end:277441,probes-local-start:10,probes-local-end:130
TTTGCTCTTGACATATATTGACTTTCTGCAAATTCACAGGCCGAGGATTGCACTATCATG
GCTGAGATCCTCTCCATCAACCGTGGAGGAGCCTTGATCAACTTCGAAGGCCTCCGTGGA
>uce-633_p2 |design:crypto_Nuc-v1,designer:Greenwold,probes-locus:uce-633,probes-probe:2,probes-source:guith1,probes-global-chromo:Guith1_scaffold_71,probes-global-start:277361,probes-global-end:277481,probes-local-start:50,probes-local-end:170
CCGAGGATTGCACTATCATGGCTGAGATCCTCTCCATCAACCGTGGAGGAGCCTTGATCA
ACTTCGAAGGCCTCCGTGGATTCCTCCCAGGCTCCCACGCTCCCCAAGGTAGGAGTGCTC
>uce-633_p3 |design:crypto_Nuc-v1,designer:Greenwold,probes-locus:uce-633,probes-probe:3,probes-source:crypto2293,probes-global-chromo:Crypto2293_scaffold_268,probes-global-start:9767,probes-global-end:9887,probes-local-start:10,probes-local-end:130
CCTGGGAGCGCGTGCGCCAGATCCAGGCGGAGGATTGCACCATCACGGCCGAGATCCTCT
CCATCAACCGGGGTGGAGCCCTGGTCAACTTCGAGGGCCTCCGCGGCTTCCTCCCGGGCT
>uce-636_p1 |design:crypto_Nuc-v1,designer:Greenwold,probes-locus:uce-636,probes-probe:1,probes-source:guith1,probes-global-chromo:Guith1_scaffold_71,probes-global-start:334888,probes-global-end:335008,probes-local-start:10,probes-local-end:130
TATTGTACAGGTGGGCGTGAATGGTGTCGAAGAGATGGTAAGTGAGCTCGTTGAAGTCTG
TCACAGTGCGCAGGTGGAAGGCAACCATGCTCCTCTTGCCGTTGTGCGACCTGACTTGAC
>uce-636_p2 |design:crypto_Nuc-v1,designer:Greenwold,probes-locus:uce-636,probes-probe:2,probes-source:guith1,probes-global-chromo:Guith1_scaffold_71,probes-global-start:334928,probes-global-end:335048,probes-local-start:50,probes-local-end:170
AGTGAGCTCGTTGAAGTCTGTCACAGTGCGCAGGTGGAAGGCAACCATGCTCCTCTTGCC
GTTGTGCGACCTGACTTGACCCACCACCCGCACGTACGTCCCCACCACCCACTCGGCACG
>uce-636_p3 |design:crypto_Nuc-v1,designer:Greenwold,probes-locus:uce-636,probes-probe:3,probes-source:crypto2293,probes-global-chromo:Crypto2293_scaffold_253,probes-global-start:443619,probes-global-end:443739,probes-local-start:10,probes-local-end:130
TGTTGTAGAGGTGTGCCTGGCACACGTCGAGGAGGTGGTAGGTGAGCTCGTTGAAGTCGG
AGATCTTGCGGGTGTTGAACGCCACGAGGCTCCGCTTGTCCTGGTGCATGCGCATGCTGC
>uce-636_p4 |design:crypto_Nuc-v1,designer:Greenwold,probes-locus:uce-636,probes-probe:4,probes-source:crypto2293,probes-global-chromo:Crypto2293_scaffold_253,probes-global-start:443659,probes-global-end:443779,probes-local-start:50,probes-local-end:170
GGTGAGCTCGTTGAAGTCGGAGATCTTGCGGGTGTTGAACGCCACGAGGCTCCGCTTGTC
CTGGTGCATGCGCATGCTGCCCACGACGCGCACGTAGACCCCTTCCTTGAGCTCGCCGCG
>uce-634_p1 |design:crypto_Nuc-v1,designer:Greenwold,probes-locus:uce-634,probes-probe:1,probes-source:guith1,probes-global-chromo:Guith1_scaffold_71,probes-global-start:303021,probes-global-end:303141,probes-local-start:10,probes-local-end:130
GCGACACAGACTGCGGTGTGGTCACCAACACGGCCCCATTTAGAAAGTTTGTCTCCTTGA
GGTACTCTATGCAAGACAGCTGCTCGTCCGAAGTCCCAGGGGGCGTGTCGATGATCAAGT
>uce-634_p2 |design:crypto_Nuc-v1,designer:Greenwold,probes-locus:uce-634,probes-probe:2,probes-source:guith1,probes-global-chromo:Guith1_scaffold_71,probes-global-start:303061,probes-global-end:303181,probes-local-start:50,probes-local-end:170
TAGAAAGTTTGTCTCCTTGAGGTACTCTATGCAAGACAGCTGCTCGTCCGAAGTCCCAGG
GGGCGTGTCGATGATCAAGTAATCTAACTTTCCCCATACCACGTCCGTGAAGAACTGTTT
>uce-634_p3 |design:crypto_Nuc-v1,designer:Greenwold,probes-locus:uce-634,probes-probe:3,probes-source:crypto2293,probes-global-chromo:Crypto2293_scaffold_75,probes-global-start:171605,probes-global-end:171725,probes-local-start:10,probes-local-end:130
AACATCTGAGCCTTATCAAGCAAAACACACCTTGAGGTGCTCGATGGTGGAGATCTGCTC
GTCGGAGGTCCCCGGAGGCGTGTCGATGAGCAGGTAGTCCCGCTCCCCCCACACCGTGTC
>uce-634_p4 |design:crypto_Nuc-v1,designer:Greenwold,probes-locus:uce-634,probes-probe:4,probes-source:crypto2293,probes-global-chromo:Crypto2293_scaffold_75,probes-global-start:171645,probes-global-end:171765,probes-local-start:50,probes-local-end:170
TCGATGGTGGAGATCTGCTCGTCGGAGGTCCCCGGAGGCGTGTCGATGAGCAGGTAGTCC
CGCTCCCCCCACACCGTGTCCTCCAGAAACTGCCAAGTGTCTTACATTTCAACACGGCAC
>uce-639_p1 |design:crypto_Nuc-v1,designer:Greenwold,probes-locus:uce-639,probes-probe:1,probes-source:guith1,probes-global-chromo:Guith1_scaffold_71,probes-global-start:394383,probes-global-end:394503,probes-local-start:10,probes-local-end:130
TCCAGCAAGAACGCTTCCTACCGGAGCTCCGAGCCCCTTGCTGAGGCACACGCTCACGGT
ATCGGCACAGGCAACGAGGGTCGAAGGCTCCTCGTCCAGCGCGACTGCAGCGTTGAGGAG
>uce-639_p2 |design:crypto_Nuc-v1,designer:Greenwold,probes-locus:uce-639,probes-probe:2,probes-source:guith1,probes-global-chromo:Guith1_scaffold_71,probes-global-start:394423,probes-global-end:394543,probes-local-start:50,probes-local-end:170
CTGAGGCACACGCTCACGGTATCGGCACAGGCAACGAGGGTCGAAGGCTCCTCGTCCAGC
GCGACTGCAGCGTTGAGGAGTCGAGCTCCGTCGACATGGAGTCCAAGACCCGCAGCCTTG
>uce-2591_p1 |design:crypto_Nuc-v1,designer:Greenwold,probes-locus:uce-2591,probes-probe:1,probes-source:guith1,probes-global-chromo:Guith1_scaffold_26,probes-global-start:625057,probes-global-end:625177,probes-local-start:10,probes-local-end:130
CTCGGCCTCTACTGCTCGCTGGCTCCTGTCCTTGTTGTATCCCCACCATCCCCACTTTCC
CTTCCGCTGCACATGCTCGCTCCACTCCTGCGGCAGCAGCTCGAAACTTTCGTCGGACGT
>uce-2591_p2 |design:crypto_Nuc-v1,designer:Greenwold,probes-locus:uce-2591,probes-probe:2,probes-source:guith1,probes-global-chromo:Guith1_scaffold_26,probes-global-start:625097,probes-global-end:625217,probes-local-start:50,probes-local-end:170
CCCCACCATCCCCACTTTCCCTTCCGCTGCACATGCTCGCTCCACTCCTGCGGCAGCAGC
TCGAAACTTTCGTCGGACGTTTCGACCTCCGCGCGGTCGCCATCTTCGAAGAACACCACG
>uce-2591_p4 |design:crypto_Nuc-v1,designer:Greenwold,probes-locus:uce-2591,probes-probe:4,probes-source:crypto2293,probes-global-chromo:Crypto2293_scaffold_138,probes-global-start:725313,probes-global-end:725433,probes-local-start:50,probes-local-end:170
CCACCAGCCCCACGTGCCCCTGCTCTGCACGTGCTCGGTCCACTCCTGCGTGAGGAGCAC
GATGCCCTCGTCGGGGAGCGTTGACTCGACCGAGTCGCCGTCCTGGAGAGAGAGAGAGCG
>uce-2596_p1 |design:crypto_Nuc-v1,designer:Greenwold,probes-locus:uce-2596,probes-probe:1,probes-source:guith1,probes-global-chromo:Guith1_scaffold_26,probes-global-start:688039,probes-global-end:688159,probes-local-start:10,probes-local-end:130
AAGGAAGGGCTGAGACGACCCTCCTTGGAAGAGATCCGACGGGTTGTGCTCCTGCATCCA
GTGCACCAGGTCGAAGGGAAGATCAGCATTCATGTTGGCTGGTCGCGGAGAAAGATGTTT
>uce-2596_p2 |design:crypto_Nuc-v1,designer:Greenwold,probes-locus:uce-2596,probes-probe:2,probes-source:guith1,probes-global-chromo:Guith1_scaffold_26,probes-global-start:688079,probes-global-end:688199,probes-local-start:50,probes-local-end:170
GGGTTGTGCTCCTGCATCCAGTGCACCAGGTCGAAGGGAAGATCAGCATTCATGTTGGCT
GGTCGCGGAGAAAGATGTTTGATGATAATGTGTGCAAGGTGCCAGGCCTGATGCCCGCGG
>uce-2596_p3 |design:crypto_Nuc-v1,designer:Greenwold,probes-locus:uce-2596,probes-probe:3,probes-source:crypto2293,probes-global-chromo:Crypto2293_scaffold_191,probes-global-start:334193,probes-global-end:334313,probes-local-start:10,probes-local-end:130
AATATCCTCGTACAGATCCAGCGGCTCGTGCTCCTGCGTCCAGTGCACGAGGTCGAAGGG
CAGGTCGGCATGGCTGTTGGGCGGGAGGGGTGCGAGGTGCTTGACGATCACATGCGCCAG
>uce-2596_p4 |design:crypto_Nuc-v1,designer:Greenwold,probes-locus:uce-2596,probes-probe:4,probes-source:crypto2293,probes-global-chromo:Crypto2293_scaffold_191,probes-global-start:334233,probes-global-end:334353,probes-local-start:50,probes-local-end:170
CAGTGCACGAGGTCGAAGGGCAGGTCGGCATGGCTGTTGGGCGGGAGGGGTGCGAGGTGC
TTGACGATCACATGCGCCAGGTGCCACGCCTGGTGCCCCCTGTAGAGAAGAGTGAGCAGC
>uce-2597_p1 |design:crypto_Nuc-v1,designer:Greenwold,probes-locus:uce-2597,probes-probe:1,probes-source:guith1,probes-global-chromo:Guith1_scaffold_26,probes-global-start:725760,probes-global-end:725880,probes-local-start:10,probes-local-end:130
GGAGCTTGGAGAGAAGGGCGAGAAAGTCTCGATCAACATCATTAACACTTCAGGTGACAT
GGAATTGAGTAAGGCTCTCTCGGAGATTGGGGGAAAGGGATTGTTCACCAAGGAGCTCGA
>uce-2597_p2 |design:crypto_Nuc-v1,designer:Greenwold,probes-locus:uce-2597,probes-probe:2,probes-source:guith1,probes-global-chromo:Guith1_scaffold_26,probes-global-start:725800,probes-global-end:725920,probes-local-start:50,probes-local-end:170
ATTAACACTTCAGGTGACATGGAATTGAGTAAGGCTCTCTCGGAGATTGGGGGAAAGGGA
TTGTTCACCAAGGAGCTCGACGTCGCGCTTCTCAAGAAGGAGGTGGACTTCTGTGTTCAT
>uce-2597_p3 |design:crypto_Nuc-v1,designer:Greenwold,probes-locus:uce-2597,probes-probe:3,probes-source:crypto2293,probes-global-chromo:Crypto2293_scaffold_943,probes-global-start:84366,probes-global-end:84486,probes-local-start:10,probes-local-end:130
AGGATTTCGGCGAGGACGGCGCGGGCGTGCAGATCAACATCATCAACACCTCCGGCGACA
TGAAACTCGACAAGGCGCTGTCGGAGATCGGTGGTAAGGGGCTGTTCACCAAGGAGCTCG
>uce-2597_p4 |design:crypto_Nuc-v1,designer:Greenwold,probes-locus:uce-2597,probes-probe:4,probes-source:crypto2293,probes-global-chromo:Crypto2293_scaffold_943,probes-global-start:84406,probes-global-end:84526,probes-local-start:50,probes-local-end:170
CATCAACACCTCCGGCGACATGAAACTCGACAAGGCGCTGTCGGAGATCGGTGGTAAGGG
GCTGTTCACCAAGGAGCTCGACGTCGCGCTGCTCGGCAACGAGGTCGACTTCTGCGTGCA
>uce-3976_p1 |design:crypto_Nuc-v1,designer:Greenwold,probes-locus:uce-3976,probes-probe:1,probes-source:guith1,probes-global-chromo:Guith1_scaffold_7,probes-global-start:926647,probes-global-end:926767,probes-local-start:10,probes-local-end:130
TCTACCCAAGGCAGATTACACGCTCTACCTGAATCCAAATGTGCTTATGGAAGTAAGATC
CTCGTACTTAGACAACTTGCTCGTTGTGAATCGCTCTACTGCGATCTTCAAATCCTCCTT
>uce-3976_p2 |design:crypto_Nuc-v1,designer:Greenwold,probes-locus:uce-3976,probes-probe:2,probes-source:guith1,probes-global-chromo:Guith1_scaffold_7,probes-global-start:926687,probes-global-end:926807,probes-local-start:50,probes-local-end:170
GTGCTTATGGAAGTAAGATCCTCGTACTTAGACAACTTGCTCGTTGTGAATCGCTCTACT
GCGATCTTCAAATCCTCCTTTTTGATTCCATGCCCATTGTCTGTTACTTGTAGTAGTTTT
>uce-3976_p3 |design:crypto_Nuc-v1,designer:Greenwold,probes-locus:uce-3976,probes-probe:3,probes-source:crypto2293,probes-global-chromo:Crypto2293_scaffold_227,probes-global-start:285744,probes-global-end:285864,probes-local-start:10,probes-local-end:130
CCCCTCGGAACCCAAAGGTGTCGAGCGTCGTCAGGTCCTCGTAGTCCTTGAGCTTGCTCG
TCGTGAACCGCTCCACCGCAATCGCCAGATCATCCTTGCGGATCCCATGCCCGTTGTCCG
>uce-3976_p4 |design:crypto_Nuc-v1,designer:Greenwold,probes-locus:uce-3976,probes-probe:4,probes-source:crypto2293,probes-global-chromo:Crypto2293_scaffold_227,probes-global-start:285784,probes-global-end:285904,probes-local-start:50,probes-local-end:170
GTAGTCCTTGAGCTTGCTCGTCGTGAACCGCTCCACCGCAATCGCCAGATCATCCTTGCG
GATCCCATGCCCGTTGTCCGTCACCTGAAGCACGCCACCCCATCCCCGAGCGCGGCACGG
>uce-3339_p1 |design:crypto_Nuc-v1,designer:Greenwold,probes-locus:uce-3339,probes-probe:1,probes-source:guith1,probes-global-chromo:Guith1_scaffold_35,probes-global-start:100935,probes-global-end:101055,probes-local-start:10,probes-local-end:130
GGTAGTCCCAGAGAGCTGGTAGGAGTACAGATCTCCGAACTCGCTCTTCTGAGCTCCTGT
AACTCCGTCGAACACGCCATAGTCGTAGTCGCCCGCAAACCACGCATCCTCCATGGCGTG
>uce-3339_p2 |design:crypto_Nuc-v1,designer:Greenwold,probes-locus:uce-3339,probes-probe:2,probes-source:guith1,probes-global-chromo:Guith1_scaffold_35,probes-global-start:100975,probes-global-end:101095,probes-local-start:50,probes-local-end:170
TCGCTCTTCTGAGCTCCTGTAACTCCGTCGAACACGCCATAGTCGTAGTCGCCCGCAAAC
CACGCATCCTCCATGGCGTGACGGGGGTCCGCAATCTCCGACACTCCCGCAGTCCAGGTC
>uce-3339_p3 |design:crypto_Nuc-v1,designer:Greenwold,probes-locus:uce-3339,probes-probe:3,probes-source:crypto2293,probes-global-chromo:Crypto2293_scaffold_653,probes-global-start:200238,probes-global-end:200358,probes-local-start:10,probes-local-end:130
GAGAAAGAGAGAGACAGAGAGAGAGAGAGGGTAAGGGTGACCTATAGAGGTCACCGAACG
CGTTTTTCTGCGAGCCCGAGACTCCGTCGAACACCCCAAAGTCATAGTCTCCGACATACC
>uce-3339_p4 |design:crypto_Nuc-v1,designer:Greenwold,probes-locus:uce-3339,probes-probe:4,probes-source:crypto2293,probes-global-chromo:Crypto2293_scaffold_653,probes-global-start:200278,probes-global-end:200398,probes-local-start:50,probes-local-end:170
CCTATAGAGGTCACCGAACGCGTTTTTCTGCGAGCCCGAGACTCCGTCGAACACCCCAAA
GTCATAGTCTCCGACATACCACGCGTCCTCCATATCGTGCCTGGATTGGGGTTTAGGGTT
>uce-2207_p1 |design:crypto_Nuc-v1,designer:Greenwold,probes-locus:uce-2207,probes-probe:1,probes-source:guith1,probes-global-chromo:Guith1_scaffold_139,probes-global-start:102471,probes-global-end:102591,probes-local-start:10,probes-local-end:130
ATCTTGCCCCAGTATCGCATCCAATCCATCAACAACTCACCATCGGCGTCCCTCCCCAGG
CACCCTTAGAGGCGGATCCAACATCGTCCTGATCGATGATGACGTCCACGCCATCGTCGT
>uce-2207_p2 |design:crypto_Nuc-v1,designer:Greenwold,probes-locus:uce-2207,probes-probe:2,probes-source:guith1,probes-global-chromo:Guith1_scaffold_139,probes-global-start:102511,probes-global-end:102631,probes-local-start:50,probes-local-end:170
CATCGGCGTCCCTCCCCAGGCACCCTTAGAGGCGGATCCAACATCGTCCTGATCGATGAT
GACGTCCACGCCATCGTCGTCGTCGTCGTCCTGCCCTTCACCTCTCTCCTCCTCTCCGTC
>uce-2207_p3 |design:crypto_Nuc-v1,designer:Greenwold,probes-locus:uce-2207,probes-probe:3,probes-source:crypto2293,probes-global-chromo:Crypto2293_scaffold_75,probes-global-start:406471,probes-global-end:406591,probes-local-start:10,probes-local-end:130
GGGACGGGGCTGACCATCTGTGGCCCACCCCAGGAGGCGCGCGGGGTGCCTCCTGCGATG
TCATCCTGGTCGATGATGACATCCACTCCATCGTCGTCATCATCCTCCCCCTCCCCCCCG
>uce-2207_p4 |design:crypto_Nuc-v1,designer:Greenwold,probes-locus:uce-2207,probes-probe:4,probes-source:crypto2293,probes-global-chromo:Crypto2293_scaffold_75,probes-global-start:406511,probes-global-end:406631,probes-local-start:50,probes-local-end:170
GCGGGGTGCCTCCTGCGATGTCATCCTGGTCGATGATGACATCCACTCCATCGTCGTCAT
CATCCTCCCCCTCCCCCCCGCCGCCCTCGCCGCGCTCCTCCCCCTCAAACCCCTCGCCCT
>uce-3482_p1 |design:crypto_Nuc-v1,designer:Greenwold,probes-locus:uce-3482,probes-probe:1,probes-source:guith1,probes-global-chromo:Guith1_scaffold_37,probes-global-start:447624,probes-global-end:447744,probes-local-start:10,probes-local-end:130
GCGACAAGGATGACAAGAGCAGCGCACGCAAGCTGCTGAAATCCAAGGTTCTAGAGGTCC
CCCATCAGGTGCGCAAGAAGTACGGCTTCATCATCCTGTGGGCAGCAGTTGGCCTGGACC
>uce-3482_p2 |design:crypto_Nuc-v1,designer:Greenwold,probes-locus:uce-3482,probes-probe:2,probes-source:guith1,probes-global-chromo:Guith1_scaffold_37,probes-global-start:447664,probes-global-end:447784,probes-local-start:50,probes-local-end:170
ATCCAAGGTTCTAGAGGTCCCCCATCAGGTGCGCAAGAAGTACGGCTTCATCATCCTGTG
GGCAGCAGTTGGCCTGGACCTCGTCATCTCTGTGCTGGGGTACCCGGTGATAGGGCAGGC
>uce-3482_p3 |design:crypto_Nuc-v1,designer:Greenwold,probes-locus:uce-3482,probes-probe:3,probes-source:crypto2293,probes-global-chromo:Crypto2293_scaffold_972,probes-global-start:49485,probes-global-end:49605,probes-local-start:10,probes-local-end:130
GACACGGGCGGAAAGGCAAGGCCAAGGTGCTGGAGGTGCCGCAGCAGGTGTGGCGCAAGT
ACGGCTTCATCATGCTGTGGGGAGCCGTCGGGCTCGACCTCATCATCTCGACAGCCGGGT
>uce-3482_p4 |design:crypto_Nuc-v1,designer:Greenwold,probes-locus:uce-3482,probes-probe:4,probes-source:crypto2293,probes-global-chromo:Crypto2293_scaffold_972,probes-global-start:49525,probes-global-end:49645,probes-local-start:50,probes-local-end:170
GCAGCAGGTGTGGCGCAAGTACGGCTTCATCATGCTGTGGGGAGCCGTCGGGCTCGACCT
CATCATCTCGACAGCCGGGTACCCTATGCTCGGGCAGGCCGTGAGCGCCATGCTCGTCAT
>uce-3332_p1 |design:crypto_Nuc-v1,designer:Greenwold,probes-locus:uce-3332,probes-probe:1,probes-source:guith1,probes-global-chromo:Guith1_scaffold_89,probes-global-start:306197,probes-global-end:306317,probes-local-start:10,probes-local-end:130
CAGCTCGCACATGCTCGGGACCTCCTTGGCAGCGTCGACGATGCCCTGAGCAACGGTCGC
GCAGTTAACGATGCCGCCGAAGATGTTGACGAGGATGCCCTGGACCTTGGGGTCTGAGTT
>uce-3332_p2 |design:crypto_Nuc-v1,designer:Greenwold,probes-locus:uce-3332,probes-probe:2,probes-source:guith1,probes-global-chromo:Guith1_scaffold_89,probes-global-start:306237,probes-global-end:306357,probes-local-start:50,probes-local-end:170
ATGCCCTGAGCAACGGTCGCGCAGTTAACGATGCCGCCGAAGATGTTGACGAGGATGCCC
TGGACCTTGGGGTCTGAGTTGAGGATGCGGAAGGCTGCGACGACCTGGAGTGCGGTCAGA
>uce-3332_p3 |design:crypto_Nuc-v1,designer:Greenwold,probes-locus:uce-3332,probes-probe:3,probes-source:crypto2293,probes-global-chromo:Crypto2293_scaffold_39,probes-global-start:379203,probes-global-end:379323,probes-local-start:10,probes-local-end:130
CACGGAAATTGAGTGATCGGGGGCCCACCTGGGCGACGGTGGCGCAGTTGACGATGCCGC
CGAAGATGTTGACCAGGATGCCCTCCACCTTGGGGTCCGAGTTCAGGATCTTGAACGCCG
>uce-3332_p4 |design:crypto_Nuc-v1,designer:Greenwold,probes-locus:uce-3332,probes-probe:4,probes-source:crypto2293,probes-global-chromo:Crypto2293_scaffold_39,probes-global-start:379243,probes-global-end:379363,probes-local-start:50,probes-local-end:170
GGCGCAGTTGACGATGCCGCCGAAGATGTTGACCAGGATGCCCTCCACCTTGGGGTCCGA
GTTCAGGATCTTGAACGCCGCCACAACCTGGGGGTTGGGGCTCGGGGTTTGGTGTTTGGG
>uce-3335_p1 |design:crypto_Nuc-v1,designer:Greenwold,probes-locus:uce-3335,probes-probe:1,probes-source:guith1,probes-global-chromo:Guith1_scaffold_89,probes-global-start:321704,probes-global-end:321824,probes-local-start:10,probes-local-end:130
GGGTACGAGCTCCTCCTCGTCACGTCCCATGCTGACGCCTCTTAGCTACTGGCTGGGCGA
GTGGATCTGCGCTGACTGCGGCTACATCTACGGGTCTCGTGGAGAGACTCAGCCCTTCGA
>uce-3335_p2 |design:crypto_Nuc-v1,designer:Greenwold,probes-locus:uce-3335,probes-probe:2,probes-source:guith1,probes-global-chromo:Guith1_scaffold_89,probes-global-start:321744,probes-global-end:321864,probes-local-start:50,probes-local-end:170
CTTAGCTACTGGCTGGGCGAGTGGATCTGCGCTGACTGCGGCTACATCTACGGGTCTCGT
GGAGAGACTCAGCCCTTCGAGACCCTTGGAAGGTGAAAGTCGCTCGGCTTTGTGCGATGG
>uce-3335_p3 |design:crypto_Nuc-v1,designer:Greenwold,probes-locus:uce-3335,probes-probe:3,probes-source:crypto2293,probes-global-chromo:Crypto2293_scaffold_381,probes-global-start:85820,probes-global-end:85940,probes-local-start:10,probes-local-end:130
GTATCACCACTGACCTGGAATGACTGGATCAGGTACTGGCTGGGTGAGTGGATCTGCGCG
GACTGCGGGTACATCTACGGCTCCCGCGCGGAGAGCCAGCCTTTCGAGACTCTCGGCCGC
>uce-3335_p4 |design:crypto_Nuc-v1,designer:Greenwold,probes-locus:uce-3335,probes-probe:4,probes-source:crypto2293,probes-global-chromo:Crypto2293_scaffold_381,probes-global-start:85860,probes-global-end:85980,probes-local-start:50,probes-local-end:170
TGGGTGAGTGGATCTGCGCGGACTGCGGGTACATCTACGGCTCCCGCGCGGAGAGCCAGC
CTTTCGAGACTCTCGGCCGCTGGTAACGCTCGCCATCCTAGTTCCTGCATCAACCTAAGC
>uce-2578_p1 |design:crypto_Nuc-v1,designer:Greenwold,probes-locus:uce-2578,probes-probe:1,probes-source:guith1,probes-global-chromo:Guith1_scaffold_26,probes-global-start:526853,probes-global-end:526973,probes-local-start:10,probes-local-end:130
TACTCACCCAAGCTAAGACCAGCAGCCACAGTGGCACGATCAATAGCCTCCTGTCCTGCT
TCCATTCTCAACTTCTCGACAGCAGCAAGAGAAGCCACGTAGATGGCAGGCTGGCTGATC
>uce-2578_p2 |design:crypto_Nuc-v1,designer:Greenwold,probes-locus:uce-2578,probes-probe:2,probes-source:guith1,probes-global-chromo:Guith1_scaffold_26,probes-global-start:526893,probes-global-end:527013,probes-local-start:50,probes-local-end:170
CAATAGCCTCCTGTCCTGCTTCCATTCTCAACTTCTCGACAGCAGCAAGAGAAGCCACGT
AGATGGCAGGCTGGCTGATCACAGTCGAGTCCAACTTCTCCTTGGGACCCTCAAGGCACA
>uce-2578_p4 |design:crypto_Nuc-v1,designer:Greenwold,probes-locus:uce-2578,probes-probe:4,probes-source:crypto2293,probes-global-chromo:Crypto2293_scaffold_191,probes-global-start:342976,probes-global-end:343096,probes-local-start:50,probes-local-end:170
TCGATGGCAGCCTGCCCGGCCTCGAGCCGGAACTTCTCCACGGCCGCGAGGGATGCCACG
TAGATGGCGGGCTGCGAGTACACGGTGGAGTCGAGCTTCTCCTTGGGACCCTCGAGGCAG
>uce-2579_p1 |design:crypto_Nuc-v1,designer:Greenwold,probes-locus:uce-2579,probes-probe:1,probes-source:guith1,probes-global-chromo:Guith1_scaffold_26,probes-global-start:526977,probes-global-end:527097,probes-local-start:10,probes-local-end:130
TCGAGTCCAACTTCTCCTTGGGACCCTCAAGGCACAACTTGAGGAGGTCGTATCCCAGGA
CATCGCTGGCTTGCTCGAACATCTCCTTCGCCTTGGGAACATCCTTGACAAGATCTCCCG
>uce-2579_p2 |design:crypto_Nuc-v1,designer:Greenwold,probes-locus:uce-2579,probes-probe:2,probes-source:guith1,probes-global-chromo:Guith1_scaffold_26,probes-global-start:527017,probes-global-end:527137,probes-local-start:50,probes-local-end:170
GAGGAGGTCGTATCCCAGGACATCGCTGGCTTGCTCGAACATCTCCTTCGCCTTGGGAAC
ATCCTTGACAAGATCTCCCGCCATACCTAGGTACTGAGCACCCTGACCAGGGAACAAGAA
>uce-2579_p3 |design:crypto_Nuc-v1,designer:Greenwold,probes-locus:uce-2579,probes-probe:3,probes-source:crypto2293,probes-global-chromo:Crypto2293_scaffold_191,probes-global-start:342810,probes-global-end:342930,probes-local-start:10,probes-local-end:130
GGAGTCGAGCTTCTCCTTGGGACCCTCGAGGCAGATCTTGAGGAGGTCGTAGCCCAGCAC
CTCGCTCGCCTGCTCGAACATGAGCTTCGCCTTGGGCACATCCTTCACCAGCTCCCCCGC
>uce-2579_p4 |design:crypto_Nuc-v1,designer:Greenwold,probes-locus:uce-2579,probes-probe:4,probes-source:crypto2293,probes-global-chromo:Crypto2293_scaffold_191,probes-global-start:342850,probes-global-end:342970,probes-local-start:50,probes-local-end:170
AGGAGGTCGTAGCCCAGCACCTCGCTCGCCTGCTCGAACATGAGCTTCGCCTTGGGCACA
TCCTTCACCAGCTCCCCCGCCATCCCCAGATACTGTGCGCCCTGCCCCGGGAACAGGAAC
>uce-2570_p1 |design:crypto_Nuc-v1,designer:Greenwold,probes-locus:uce-2570,probes-probe:1,probes-source:guith1,probes-global-chromo:Guith1_scaffold_26,probes-global-start:413258,probes-global-end:413378,probes-local-start:10,probes-local-end:130
ATGTATCCTTTGAATTCTTCCACCATCTCATCCCCGAATATCTCCATTAGTTTGTCACGA
CAAGTTCTCTTGGTGAGGGTGGTGTCCTTCTCTATCACAGCTTTGGAGATGATTTTCTTC
>uce-2570_p2 |design:crypto_Nuc-v1,designer:Greenwold,probes-locus:uce-2570,probes-probe:2,probes-source:guith1,probes-global-chromo:Guith1_scaffold_26,probes-global-start:413298,probes-global-end:413418,probes-local-start:50,probes-local-end:170
TCTCCATTAGTTTGTCACGACAAGTTCTCTTGGTGAGGGTGGTGTCCTTCTCTATCACAG
CTTTGGAGATGATTTTCTTCAGCTGCTGTTGCAGTAGTTGCACAGCTCTGTCTTCAAAGC
>uce-2570_p3 |design:crypto_Nuc-v1,designer:Greenwold,probes-locus:uce-2570,probes-probe:3,probes-source:crypto2293,probes-global-chromo:Crypto2293_scaffold_1316,probes-global-start:13784,probes-global-end:13904,probes-local-start:10,probes-local-end:130
CGAACGTCTTGTTCTCCTCGACTTGCTCGCCGAACACCACCTCCATGCGCTCGCGACACA
CCTTCTTGGTCAAACTCGCGTCCTTCTCCAGCATCGCCTTGGTGATGATGTTGGTCAGGT
>uce-2570_p4 |design:crypto_Nuc-v1,designer:Greenwold,probes-locus:uce-2570,probes-probe:4,probes-source:crypto2293,probes-global-chromo:Crypto2293_scaffold_1316,probes-global-start:13824,probes-global-end:13944,probes-local-start:50,probes-local-end:170
CTCCATGCGCTCGCGACACACCTTCTTGGTCAAACTCGCGTCCTTCTCCAGCATCGCCTT
GGTGATGATGTTGGTCAGGTGTCGCGTCATGAGCTTCAGCACCGCCTCCAGCTCCGCCGC
>uce-2573_p1 |design:crypto_Nuc-v1,designer:Greenwold,probes-locus:uce-2573,probes-probe:1,probes-source:guith1,probes-global-chromo:Guith1_scaffold_26,probes-global-start:451809,probes-global-end:451929,probes-local-start:10,probes-local-end:130
GGTTCCAGGGAAAAGAGTTCAGAATATTCTCAGCGTTCAGATGTCGAAGAAGGACAAGCG
CTACAAGTTGGCCAAGAGAGGAGCAAACGAGGATGAGCTGCTGTTGACTGTCGCGGAGCA
>uce-2573_p2 |design:crypto_Nuc-v1,designer:Greenwold,probes-locus:uce-2573,probes-probe:2,probes-source:guith1,probes-global-chromo:Guith1_scaffold_26,probes-global-start:451849,probes-global-end:451969,probes-local-start:50,probes-local-end:170
ATGTCGAAGAAGGACAAGCGCTACAAGTTGGCCAAGAGAGGAGCAAACGAGGATGAGCTG
CTGTTGACTGTCGCGGAGCAGTTTAGGAGGAGGGAGGGTCAAGCACAAATCTCCTGGTAT
>uce-2573_p3 |design:crypto_Nuc-v1,designer:Greenwold,probes-locus:uce-2573,probes-probe:3,probes-source:crypto2293,probes-global-chromo:Crypto2293_scaffold_60,probes-global-start:683759,probes-global-end:683879,probes-local-start:10,probes-local-end:130
GGGGCGGCAGGCGCGATTTGTATGTCGAAGAAGGACCAAAGGTACAAATTGGCGAAGCGT
GGGCAGCACGAGGACGACCTGCTATTGACAGTCGCGGAGCAGTTCAACCGCCGAGAGGGG
>uce-2573_p4 |design:crypto_Nuc-v1,designer:Greenwold,probes-locus:uce-2573,probes-probe:4,probes-source:crypto2293,probes-global-chromo:Crypto2293_scaffold_60,probes-global-start:683799,probes-global-end:683919,probes-local-start:50,probes-local-end:170
GGTACAAATTGGCGAAGCGTGGGCAGCACGAGGACGACCTGCTATTGACAGTCGCGGAGC
AGTTCAACCGCCGAGAGGGGCAGGCGCAGATTTCGTGGTACCCCGGGCACATCGCCAAGG
>uce-2574_p1 |design:crypto_Nuc-v1,designer:Greenwold,probes-locus:uce-2574,probes-probe:1,probes-source:guith1,probes-global-chromo:Guith1_scaffold_26,probes-global-start:454227,probes-global-end:454347,probes-local-start:10,probes-local-end:130
TCGATGAGGATTCAAAACCATCCAGCTGGTTGAGAAGCTCAAGCATAGTACGCTGCACCT
CAGAATCTCCACCCTCAGAACCTTCGATTCTGCTGCTACCGATGGAGTCCACCTCATCCA
>uce-2574_p2 |design:crypto_Nuc-v1,designer:Greenwold,probes-locus:uce-2574,probes-probe:2,probes-source:guith1,probes-global-chromo:Guith1_scaffold_26,probes-global-start:454267,probes-global-end:454387,probes-local-start:50,probes-local-end:170
AAGCATAGTACGCTGCACCTCAGAATCTCCACCCTCAGAACCTTCGATTCTGCTGCTACC
GATGGAGTCCACCTCATCCATGAAAATGATAGAGGGGGCGTGCTCTCGAGCCATCACGAA
>uce-2574_p3 |design:crypto_Nuc-v1,designer:Greenwold,probes-locus:uce-2574,probes-probe:3,probes-source:crypto2293,probes-global-chromo:Crypto2293_scaffold_138,probes-global-start:219408,probes-global-end:219528,probes-local-start:10,probes-local-end:130
AGGGAGCGGCATACCTTGATGTTGGACGAGGACTCGAAGCCGTCAAGCTGGTTGAGCAGC
TCAAGCATCGTGCGCTGCACCTCTGAGTCGCCCCCCTCCGACCCCTCGATACGGCTGCTT
>uce-2574_p4 |design:crypto_Nuc-v1,designer:Greenwold,probes-locus:uce-2574,probes-probe:4,probes-source:crypto2293,probes-global-chromo:Crypto2293_scaffold_138,probes-global-start:219448,probes-global-end:219568,probes-local-start:50,probes-local-end:170
CGTCAAGCTGGTTGAGCAGCTCAAGCATCGTGCGCTGCACCTCTGAGTCGCCCCCCTCCG
ACCCCTCGATACGGCTGCTTCCAATCGAATCCACCTGCAGGCGTCATCACCCGGGGATCA
>uce-2576_p1 |design:crypto_Nuc-v1,designer:Greenwold,probes-locus:uce-2576,probes-probe:1,probes-source:guith1,probes-global-chromo:Guith1_scaffold_26,probes-global-start:454583,probes-global-end:454703,probes-local-start:10,probes-local-end:130
ATTGGAAGTTCAATAACCTCTTTGATCTCTTTCACTTGCTTGTCAAGTCCTCCAATTGTC
TCATACGTGGAATCTGGAACCTTCTCCACCCTCATGAGGGATACAAGAGGATCAACCTTG
>uce-2576_p2 |design:crypto_Nuc-v1,designer:Greenwold,probes-locus:uce-2576,probes-probe:2,probes-source:guith1,probes-global-chromo:Guith1_scaffold_26,probes-global-start:454623,probes-global-end:454743,probes-local-start:50,probes-local-end:170
TGTCAAGTCCTCCAATTGTCTCATACGTGGAATCTGGAACCTTCTCCACCCTCATGAGGG
ATACAAGAGGATCAACCTTGCTGGGCAGAATCTGCACAAAGCAAATCAATCGCCTTGGAA
>uce-2576_p3 |design:crypto_Nuc-v1,designer:Greenwold,probes-locus:uce-2576,probes-probe:3,probes-source:crypto2293,probes-global-chromo:Crypto2293_scaffold_138,probes-global-start:219977,probes-global-end:220097,probes-local-start:10,probes-local-end:130
TCGAAAATTTCCGGGTGCTTGATGGGAAGCTCGATGACCTCCTTGATCTCCTTGACCTGG
CGGTCCAGGCCGCCGAGCATGTCGTAGGTGGAATCTGGCACCTTCTCGACACGCATGAGC
>uce-2576_p4 |design:crypto_Nuc-v1,designer:Greenwold,probes-locus:uce-2576,probes-probe:4,probes-source:crypto2293,probes-global-chromo:Crypto2293_scaffold_138,probes-global-start:220017,probes-global-end:220137,probes-local-start:50,probes-local-end:170
CCTTGATCTCCTTGACCTGGCGGTCCAGGCCGCCGAGCATGTCGTAGGTGGAATCTGGCA
CCTTCTCGACACGCATGAGCGACACAAGCGGATCGACCTTCGAGGGAAGGATCTTGTGGA
>uce-2577_p1 |design:crypto_Nuc-v1,designer:Greenwold,probes-locus:uce-2577,probes-probe:1,probes-source:guith1,probes-global-chromo:Guith1_scaffold_26,probes-global-start:481482,probes-global-end:481602,probes-local-start:10,probes-local-end:130
CTCTTACAGGAAGTGCCGGTGACTTACAAGGGGCCGCTCCCCCGAGGAAAGAAGGCCGTC
ATCTTCGACATCGATGGAACTCTCTGCGACTCCTTCAAGCTTGCGTTCTCGGCGACCAAC
>uce-2577_p2 |design:crypto_Nuc-v1,designer:Greenwold,probes-locus:uce-2577,probes-probe:2,probes-source:guith1,probes-global-chromo:Guith1_scaffold_26,probes-global-start:481522,probes-global-end:481642,probes-local-start:50,probes-local-end:170
CCCGAGGAAAGAAGGCCGTCATCTTCGACATCGATGGAACTCTCTGCGACTCCTTCAAGC
TTGCGTTCTCGGCGACCAACCAAGTCTTGACGAACAACAACTATCAGCCCATAGACGAGG
>uce-2577_p3 |design:crypto_Nuc-v1,designer:Greenwold,probes-locus:uce-2577,probes-probe:3,probes-source:crypto2293,probes-global-chromo:Crypto2293_scaffold_45,probes-global-start:586421,probes-global-end:586541,probes-local-start:10,probes-local-end:130
ATGTCAGCAGCTGGCGGCATCCAGCTCCCGCCGGTGATCTGCGGAGCGCCGCCGGTGGGC
AAGCGCGCCATCATCTTCGACATCGACGGCACGCTGTGCGACTCTTCGCACATGGCGATG
>uce-2577_p4 |design:crypto_Nuc-v1,designer:Greenwold,probes-locus:uce-2577,probes-probe:4,probes-source:crypto2293,probes-global-chromo:Crypto2293_scaffold_45,probes-global-start:586461,probes-global-end:586581,probes-local-start:50,probes-local-end:170
GCGGAGCGCCGCCGGTGGGCAAGCGCGCCATCATCTTCGACATCGACGGCACGCTGTGCG
ACTCTTCGCACATGGCGATGTCGGCCACGAACAGGGTCCTGGAGGAGCACGGGTTCCCCG
>uce-128_p1 |design:crypto_Nuc-v1,designer:Greenwold,probes-locus:uce-128,probes-probe:1,probes-source:guith1,probes-global-chromo:Guith1_scaffold_61,probes-global-start:177140,probes-global-end:177260,probes-local-start:10,probes-local-end:130
CTCCATGTGCGCTTGCTCCATGTTCCGCCTCTTCTCCATCAACGCCTCCATCTCCTTCTT
GTTCGATTCGATCAGCTCCTTGCGCTCCTGCCGAAACACCGCCTCGATCTCCTCCGTCTC
>uce-128_p2 |design:crypto_Nuc-v1,designer:Greenwold,probes-locus:uce-128,probes-probe:2,probes-source:guith1,probes-global-chromo:Guith1_scaffold_61,probes-global-start:177180,probes-global-end:177300,probes-local-start:50,probes-local-end:170
AACGCCTCCATCTCCTTCTTGTTCGATTCGATCAGCTCCTTGCGCTCCTGCCGAAACACC
GCCTCGATCTCCTCCGTCTCCTGCTCGTACTGCTGCTGCTGCTGCTGGAACTGCTCCGTC
>uce-128_p3 |design:crypto_Nuc-v1,designer:Greenwold,probes-locus:uce-128,probes-probe:3,probes-source:crypto2293,probes-global-chromo:Crypto2293_scaffold_458,probes-global-start:288287,probes-global-end:288407,probes-local-start:10,probes-local-end:130
TACACCATAAACAGGGCACGCAGGGCACCTGCTCCATGTTGCGGCGCTTCTCCATGAGCA
GCTCCATCTCGGTCCGGTTCGCGGTGATGAGCTCTTTCCGCTCCTGCCGGAACATCGCCT
>uce-128_p4 |design:crypto_Nuc-v1,designer:Greenwold,probes-locus:uce-128,probes-probe:4,probes-source:crypto2293,probes-global-chromo:Crypto2293_scaffold_458,probes-global-start:288327,probes-global-end:288447,probes-local-start:50,probes-local-end:170
GCGGCGCTTCTCCATGAGCAGCTCCATCTCGGTCCGGTTCGCGGTGATGAGCTCTTTCCG
CTCCTGCCGGAACATCGCCTCGATCTCCTCCGTCTCCACCTGCCAAAAGTCAACGCCGCT
>uce-129_p1 |design:crypto_Nuc-v1,designer:Greenwold,probes-locus:uce-129,probes-probe:1,probes-source:guith1,probes-global-chromo:Guith1_scaffold_61,probes-global-start:177416,probes-global-end:177536,probes-local-start:10,probes-local-end:130
GATCACCTTCATGCACGCCTCCCGCTGCGCCTCCATCTCATGCAGCAGCTCCAGCGGCAC
CTCCTTCTCGAACAGCGCCGCCCACTTCATCGCGATCGCAGCATTGCGCCTGGCGCTGCT
>uce-129_p2 |design:crypto_Nuc-v1,designer:Greenwold,probes-locus:uce-129,probes-probe:2,probes-source:guith1,probes-global-chromo:Guith1_scaffold_61,probes-global-start:177456,probes-global-end:177576,probes-local-start:50,probes-local-end:170
TGCAGCAGCTCCAGCGGCACCTCCTTCTCGAACAGCGCCGCCCACTTCATCGCGATCGCA
GCATTGCGCCTGGCGCTGCTCTCAGCCTCGAAGAGGAGCTTTTGCCTGCGGTCCAGGCGA
>uce-129_p3 |design:crypto_Nuc-v1,designer:Greenwold,probes-locus:uce-129,probes-probe:3,probes-source:crypto2293,probes-global-chromo:Crypto2293_scaffold_458,probes-global-start:286153,probes-global-end:286273,probes-local-start:10,probes-local-end:130
AGATGACCTTGAGGCACGCCTCGCGCTGCGCCTCCATGTCGTTGAGCAGTTCTAGGGGGA
TCTCCTTCTCAAAGAGCGACGCCCACTTCATGGCGATGGCGGCATTGCGCCGCGCGGAGC
>uce-129_p4 |design:crypto_Nuc-v1,designer:Greenwold,probes-locus:uce-129,probes-probe:4,probes-source:crypto2293,probes-global-chromo:Crypto2293_scaffold_458,probes-global-start:286193,probes-global-end:286313,probes-local-start:50,probes-local-end:170
GTTGAGCAGTTCTAGGGGGATCTCCTTCTCAAAGAGCGACGCCCACTTCATGGCGATGGC
GGCATTGCGCCGCGCGGAGCTCTCCGCCTCGAACAGCAGCTTCTGCCGCCGGTCGAGCCG
>uce-127_p1 |design:crypto_Nuc-v1,designer:Greenwold,probes-locus:uce-127,probes-probe:1,probes-source:guith1,probes-global-chromo:Guith1_scaffold_61,probes-global-start:176591,probes-global-end:176711,probes-local-start:10,probes-local-end:130
CGCTAAGTTGACAGCGTCCTCGTCAGGAGGGTACCAGTAGAGCCCCAGCTGCTGCTCGTG
GATGATCTTGTCCGCCTGCAGCACCTGCCCCAGCAGCTCCTTCACCTCCCCTTCCTTCAT
>uce-127_p2 |design:crypto_Nuc-v1,designer:Greenwold,probes-locus:uce-127,probes-probe:2,probes-source:guith1,probes-global-chromo:Guith1_scaffold_61,probes-global-start:176631,probes-global-end:176751,probes-local-start:50,probes-local-end:170
AGCCCCAGCTGCTGCTCGTGGATGATCTTGTCCGCCTGCAGCACCTGCCCCAGCAGCTCC
TTCACCTCCCCTTCCTTCATGCCCCAGATCTCGTCAAACTTCTTGGCGTCGGCGAGCTGG
>uce-127_p3 |design:crypto_Nuc-v1,designer:Greenwold,probes-locus:uce-127,probes-probe:3,probes-source:crypto2293,probes-global-chromo:Crypto2293_scaffold_458,probes-global-start:292960,probes-global-end:293080,probes-local-start:10,probes-local-end:130
CGAGCGGGGGGGGGGTACCAGTAGAGGCCGAGCTGTTGTTCGTGGATGATCTTGTCCGCC
TGGAGCACCTTCCCGAGGAGGTCCTTCACCTCCGACTCCTTCATCCCCCAGATCTCGTCG
>uce-127_p4 |design:crypto_Nuc-v1,designer:Greenwold,probes-locus:uce-127,probes-probe:4,probes-source:crypto2293,probes-global-chromo:Crypto2293_scaffold_458,probes-global-start:293000,probes-global-end:293120,probes-local-start:50,probes-local-end:170
CGTGGATGATCTTGTCCGCCTGGAGCACCTTCCCGAGGAGGTCCTTCACCTCCGACTCCT
TCATCCCCCAGATCTCGTCGAACTTCCGCGCGTCAGACGCCTGTGCGCGCCCAAGGAAGA
>uce-124_p1 |design:crypto_Nuc-v1,designer:Greenwold,probes-locus:uce-124,probes-probe:1,probes-source:guith1,probes-global-chromo:Guith1_scaffold_61,probes-global-start:68999,probes-global-end:69119,probes-local-start:10,probes-local-end:130
GCGCAGCCACGGCATCGTCATCTCCTCCTCGTACTGTATGTGCCCCACCATATAGTCGTT
GAGGCGTTCTAGAGCGTCGACGACCTGGCCCATCTCCTTGGTGTTGAGAACCATCTCTTC
>uce-124_p2 |design:crypto_Nuc-v1,designer:Greenwold,probes-locus:uce-124,probes-probe:2,probes-source:guith1,probes-global-chromo:Guith1_scaffold_61,probes-global-start:69039,probes-global-end:69159,probes-local-start:50,probes-local-end:170
TGCCCCACCATATAGTCGTTGAGGCGTTCTAGAGCGTCGACGACCTGGCCCATCTCCTTG
GTGTTGAGAACCATCTCTTCTCCTGCCCTGTTCCTCTCATGCAGCTGCTGCAACAAGCGC
>uce-124_p3 |design:crypto_Nuc-v1,designer:Greenwold,probes-locus:uce-124,probes-probe:3,probes-source:crypto2293,probes-global-chromo:Crypto2293_scaffold_1546,probes-global-start:10928,probes-global-end:11048,probes-local-start:10,probes-local-end:130
TCGGGAGTTGGGTGCGCACCTGATGTGGCCGACCATGAAGTCATTGAGCCGCTCAAGCGC
TTCGACGACCTTGCCCATCTCCCGGGTGTTGAGCACCATCTCCTCCCCCGCGCGATGTCT
>uce-124_p4 |design:crypto_Nuc-v1,designer:Greenwold,probes-locus:uce-124,probes-probe:4,probes-source:crypto2293,probes-global-chromo:Crypto2293_scaffold_1546,probes-global-start:10968,probes-global-end:11088,probes-local-start:50,probes-local-end:170
TCATTGAGCCGCTCAAGCGCTTCGACGACCTTGCCCATCTCCCGGGTGTTGAGCACCATC
TCCTCCCCCGCGCGATGTCTGTCGTGCAGCTGCTGGAGAAGCCTCCCCACCTTGGCGTTC
>uce-125_p1 |design:crypto_Nuc-v1,designer:Greenwold,probes-locus:uce-125,probes-probe:1,probes-source:guith1,probes-global-chromo:Guith1_scaffold_61,probes-global-start:69838,probes-global-end:69958,probes-local-start:10,probes-local-end:130
ACAGAGCATCGAGCGTGTTTGGCGTCTCCTGCTTGATCCGAATGCCCGAGAAGAGCTCTT
CTGCATGGGACTGGAGGCGGAGGGTGAAGGACTCCATCTGGCCAACAAACAGCTTGCACT
>uce-125_p2 |design:crypto_Nuc-v1,designer:Greenwold,probes-locus:uce-125,probes-probe:2,probes-source:guith1,probes-global-chromo:Guith1_scaffold_61,probes-global-start:69878,probes-global-end:69998,probes-local-start:50,probes-local-end:170
AATGCCCGAGAAGAGCTCTTCTGCATGGGACTGGAGGCGGAGGGTGAAGGACTCCATCTG
GCCAACAAACAGCTTGCACTGCATCAGCCGCTCAAGCGAAGCCACTTTGCGGCGAATGAT
>uce-125_p3 |design:crypto_Nuc-v1,designer:Greenwold,probes-locus:uce-125,probes-probe:3,probes-source:crypto2293,probes-global-chromo:Crypto2293_scaffold_1546,probes-global-start:4765,probes-global-end:4885,probes-local-start:10,probes-local-end:130
CACAGCGCATCCAGCGTGTTCGGGGTCTCCTGCTTGATCCGTATCCCCGAGAACAGCTCC
TCAGCGTGGCTCTGCAGCCGCGCGGTGAACGACTCCATGTGCGAGACGAACTGCTTGCAC
>uce-125_p4 |design:crypto_Nuc-v1,designer:Greenwold,probes-locus:uce-125,probes-probe:4,probes-source:crypto2293,probes-global-chromo:Crypto2293_scaffold_1546,probes-global-start:4805,probes-global-end:4925,probes-local-start:50,probes-local-end:170
GTATCCCCGAGAACAGCTCCTCAGCGTGGCTCTGCAGCCGCGCGGTGAACGACTCCATGT
GCGAGACGAACTGCTTGCACTGCATGAGGCGCTCGAGCGACGCGATCTTACGGCGGATGA
>uce-123_p1 |design:crypto_Nuc-v1,designer:Greenwold,probes-locus:uce-123,probes-probe:1,probes-source:guith1,probes-global-chromo:Guith1_scaffold_61,probes-global-start:61995,probes-global-end:62115,probes-local-start:10,probes-local-end:130
TCATAGTCAAAGTCCTCAGGCAGTGCGTGCAGCAGAACCCCAAGAGGCAGCGTCCCAAGG
TCCTCTTCTTCTCGGCGACCATCGGCGACGACGAGAACGACCCCGACGACGTCCAGCTGA
>uce-123_p2 |design:crypto_Nuc-v1,designer:Greenwold,probes-locus:uce-123,probes-probe:2,probes-source:guith1,probes-global-chromo:Guith1_scaffold_61,probes-global-start:62035,probes-global-end:62155,probes-local-start:50,probes-local-end:170
CAAGAGGCAGCGTCCCAAGGTCCTCTTCTTCTCGGCGACCATCGGCGACGACGAGAACGA
CCCCGACGACGTCCAGCTGAGGAGACTGATCGACCTGTGCGTCGACCACAAGTACATCCG
>uce-123_p3 |design:crypto_Nuc-v1,designer:Greenwold,probes-locus:uce-123,probes-probe:3,probes-source:crypto2293,probes-global-chromo:Crypto2293_scaffold_266,probes-global-start:499374,probes-global-end:499494,probes-local-start:10,probes-local-end:130
AAAGGCGAGACCGTAACAAATCCTGCACTCAGGTGATGTTCTTCTCAGCGACGATCGGCG
ACGACGAGAACGACCCTGAAGACCGACGGCTCCGCATGCAGCTCGAGAACTGCTTGGGAC
>uce-123_p4 |design:crypto_Nuc-v1,designer:Greenwold,probes-locus:uce-123,probes-probe:4,probes-source:crypto2293,probes-global-chromo:Crypto2293_scaffold_266,probes-global-start:499414,probes-global-end:499534,probes-local-start:50,probes-local-end:170
CTTCTCAGCGACGATCGGCGACGACGAGAACGACCCTGAAGACCGACGGCTCCGCATGCA
GCTCGAGAACTGCTTGGGACCCGCGCACATCATCTGCAAGGCTGAGAGGAAGGACGTCGC
>uce-120_p1 |design:crypto_Nuc-v1,designer:Greenwold,probes-locus:uce-120,probes-probe:1,probes-source:guith1,probes-global-chromo:Guith1_scaffold_60,probes-global-start:484595,probes-global-end:484715,probes-local-start:10,probes-local-end:130
GCACCTGAGGTGGTTTTGAGCCAGCCAGATTATGATGAAAAAGTGGACATCTATTCTATG
GCAATGATCTTTTGGTACATCTTCAAGGGAGAGCGTCCATTCAATTTGATCGAGCCTCAA
>uce-120_p2 |design:crypto_Nuc-v1,designer:Greenwold,probes-locus:uce-120,probes-probe:2,probes-source:guith1,probes-global-chromo:Guith1_scaffold_60,probes-global-start:484635,probes-global-end:484755,probes-local-start:50,probes-local-end:170
AAGTGGACATCTATTCTATGGCAATGATCTTTTGGTACATCTTCAAGGGAGAGCGTCCAT
TCAATTTGATCGAGCCTCAACTCATCTCCTTGCTAACCTCGTCGAGGGGACTGCGTCCAG
>uce-120_p3 |design:crypto_Nuc-v1,designer:Greenwold,probes-locus:uce-120,probes-probe:3,probes-source:crypto2293,probes-global-chromo:Crypto2293_scaffold_321,probes-global-start:331730,probes-global-end:331850,probes-local-start:10,probes-local-end:130
TAAAGTCGTTGTTCTTAAACCCCACACAACAACCCAGGTGTTCCTCGATGAGCCGCTCTA
CGACGAGAAGGTGGACATCTTCTCGTGCGCGCTGATCATGTGGTACATGGCCCTCGGGGA
>uce-120_p4 |design:crypto_Nuc-v1,designer:Greenwold,probes-locus:uce-120,probes-probe:4,probes-source:crypto2293,probes-global-chromo:Crypto2293_scaffold_321,probes-global-start:331770,probes-global-end:331890,probes-local-start:50,probes-local-end:170
TTCCTCGATGAGCCGCTCTACGACGAGAAGGTGGACATCTTCTCGTGCGCGCTGATCATG
TGGTACATGGCCCTCGGGGAGCGCCCCTTCGACCGCATCCCCGCCCAGGTGCCCCCCTCT
>uce-121_p1 |design:crypto_Nuc-v1,designer:Greenwold,probes-locus:uce-121,probes-probe:1,probes-source:guith1,probes-global-chromo:Guith1_scaffold_61,probes-global-start:19994,probes-global-end:20114,probes-local-start:251,probes-local-end:371
GATAAGGCAGCTCTCTCTGAGATAAGGCAGCTCTCTCTCTGAGATAAGGCAGCTCTCTCT
GAGATAAGGCAGCTCTCTCTCTGCGATAAGGCAGCTCTCTCTGCGATAAGGCAGCTCTCT
>uce-121_p2 |design:crypto_Nuc-v1,designer:Greenwold,probes-locus:uce-121,probes-probe:2,probes-source:guith1,probes-global-chromo:Guith1_scaffold_61,probes-global-start:20034,probes-global-end:20154,probes-local-start:291,probes-local-end:411
GAGATAAGGCAGCTCTCTCTGAGATAAGGCAGCTCTCTCTCTGCGATAAGGCAGCTCTCT
CTGCGATAAGGCAGCTCTCTCTGAGATAAGGCAGCTCTCTCTCTGAGATAAGGCAGCTCT
>uce-121_p3 |design:crypto_Nuc-v1,designer:Greenwold,probes-locus:uce-121,probes-probe:3,probes-source:crypto2293,probes-global-chromo:Crypto2293_scaffold_67,probes-global-start:522444,probes-global-end:522564,probes-local-start:10,probes-local-end:130
CCCCGAGCCCCCATACTGCAACTCTCTCTCTAAATAAAGCAACTTTCTCTCTCCTGAATA
AAGCAACTCTCTCTCTCTCTCAATAAAGCAACTCTCTCTCTCCTGAATAAAGCAACTCTC
>uce-121_p4 |design:crypto_Nuc-v1,designer:Greenwold,probes-locus:uce-121,probes-probe:4,probes-source:crypto2293,probes-global-chromo:Crypto2293_scaffold_67,probes-global-start:522484,probes-global-end:522604,probes-local-start:50,probes-local-end:170
AACTTTCTCTCTCCTGAATAAAGCAACTCTCTCTCTCTCTCAATAAAGCAACTCTCTCTC
TCCTGAATAAAGCAACTCTCTCTCTCCTAAATAAAGCAACTCTCCGCAGGCGTAATCCAT
>uce-4042_p1 |design:crypto_Nuc-v1,designer:Greenwold,probes-locus:uce-4042,probes-probe:1,probes-source:guith1,probes-global-chromo:Guith1_scaffold_6,probes-global-start:664702,probes-global-end:664822,probes-local-start:10,probes-local-end:130
GCTGGACAGGTACGGAAACCGAGTGATGCACGGGGACGACAAGTTCGTGGCTGACCTGGA
GGGGCCGGGGGCCGAGAAAGTTCACCTCATCGACATGGACGATGGGACGTACGCGGGCAT
>uce-4042_p2 |design:crypto_Nuc-v1,designer:Greenwold,probes-locus:uce-4042,probes-probe:2,probes-source:guith1,probes-global-chromo:Guith1_scaffold_6,probes-global-start:664742,probes-global-end:664862,probes-local-start:50,probes-local-end:170
AAGTTCGTGGCTGACCTGGAGGGGCCGGGGGCCGAGAAAGTTCACCTCATCGACATGGAC
GATGGGACGTACGCGGGCATGTACATGTGCCGATGGAGCGGAGACTTCAAGCTTCACGTG
>uce-4042_p3 |design:crypto_Nuc-v1,designer:Greenwold,probes-locus:uce-4042,probes-probe:3,probes-source:crypto2293,probes-global-chromo:Crypto2293_scaffold_116,probes-global-start:636412,probes-global-end:636532,probes-local-start:10,probes-local-end:130
CGGCACTTCCTGATCGAGGCGGTGGACAAGCACGGCAACCGCGTCCAGCACGGGGGTGAC
GCCTTCGTCGCGGACCTCACCGGACCTGTGCCGGAACGCGTCCACCTCATCGACATGGAC
>uce-4042_p4 |design:crypto_Nuc-v1,designer:Greenwold,probes-locus:uce-4042,probes-probe:4,probes-source:crypto2293,probes-global-chromo:Crypto2293_scaffold_116,probes-global-start:636452,probes-global-end:636572,probes-local-start:50,probes-local-end:170
GCGTCCAGCACGGGGGTGACGCCTTCGTCGCGGACCTCACCGGACCTGTGCCGGAACGCG
TCCACCTCATCGACATGGACGACGGCACCTACGCGGTCACACCCCACACCCTTCTACACA
>uce-6147_p1 |design:crypto_Nuc-v1,designer:Greenwold,probes-locus:uce-6147,probes-probe:1,probes-source:guith1,probes-global-chromo:Guith1_scaffold_83,probes-global-start:80353,probes-global-end:80473,probes-local-start:10,probes-local-end:130
CAAAGGGGCAGCAGGATGACCTGAGGGAACGCGACGTTTCTTTTCTCTGCAATGATAAGG
AGGGCGAGGGCCTTGTTGTCCGCGGCGAACGTTCGCAGGAAGTCACAGCACTGGGAGTTG
>uce-6147_p2 |design:crypto_Nuc-v1,designer:Greenwold,probes-locus:uce-6147,probes-probe:2,probes-source:guith1,probes-global-chromo:Guith1_scaffold_83,probes-global-start:80393,probes-global-end:80513,probes-local-start:50,probes-local-end:170
TTTTCTCTGCAATGATAAGGAGGGCGAGGGCCTTGTTGTCCGCGGCGAACGTTCGCAGGA
AGTCACAGCACTGGGAGTTGGCCTGGGGGCTGTCGAACCCAGCTTCGATTCCAATCATCT
>uce-6147_p3 |design:crypto_Nuc-v1,designer:Greenwold,probes-locus:uce-6147,probes-probe:3,probes-source:crypto2293,probes-global-chromo:Crypto2293_scaffold_105,probes-global-start:431772,probes-global-end:431892,probes-local-start:10,probes-local-end:130
AATATACATACAAGTATGGTGACCTGGGGGTACGCGACGCTTTTCTTCTCGGCGAGGATG
ATGACGGCCAGCGCCTTGTGGTCCGCCGCGAACGTCCGCAGGAACTGCTTACACTGTTTC
>uce-6147_p4 |design:crypto_Nuc-v1,designer:Greenwold,probes-locus:uce-6147,probes-probe:4,probes-source:crypto2293,probes-global-chromo:Crypto2293_scaffold_105,probes-global-start:431812,probes-global-end:431932,probes-local-start:50,probes-local-end:170
TTTTCTTCTCGGCGAGGATGATGACGGCCAGCGCCTTGTGGTCCGCCGCGAACGTCCGCA
GGAACTGCTTACACTGTTTCGGGAGGCTTTGGGCTTTAGGCTTCGATTCATTTGATCGCC
>uce-6146_p1 |design:crypto_Nuc-v1,designer:Greenwold,probes-locus:uce-6146,probes-probe:1,probes-source:guith1,probes-global-chromo:Guith1_scaffold_83,probes-global-start:22860,probes-global-end:22980,probes-local-start:10,probes-local-end:130
ACGATGCGTCAACGTGCTCGTCACTTTGATTCAGACCAAAGTGAACTACGTGGTACAAGA
AGCGATCATTGTGATCCGAGACATCTTTCGCAAGTACCCCAACAAGTACGAGAGCGTCAT
>uce-6146_p2 |design:crypto_Nuc-v1,designer:Greenwold,probes-locus:uce-6146,probes-probe:2,probes-source:guith1,probes-global-chromo:Guith1_scaffold_83,probes-global-start:22900,probes-global-end:23020,probes-local-start:50,probes-local-end:170
GTGAACTACGTGGTACAAGAAGCGATCATTGTGATCCGAGACATCTTTCGCAAGTACCCC
AACAAGTACGAGAGCGTCATTGGCACTCTCTGTGAGAACTTGGACACGCTGGACAACTCT
>uce-6146_p3 |design:crypto_Nuc-v1,designer:Greenwold,probes-locus:uce-6146,probes-probe:3,probes-source:crypto2293,probes-global-chromo:Crypto2293_scaffold_352,probes-global-start:102762,probes-global-end:102882,probes-local-start:10,probes-local-end:130
AACGGAAAATTGTACGGGCAGGTCTCGTACGTCGTGCAAGAATCGATCGTGGTGATCAAG
GACATCTTCCGCAAGTACCCGAACAAGTACGAATCAGTCATCGGCGTCCTCTGTGAGAAC
>uce-6146_p4 |design:crypto_Nuc-v1,designer:Greenwold,probes-locus:uce-6146,probes-probe:4,probes-source:crypto2293,probes-global-chromo:Crypto2293_scaffold_352,probes-global-start:102802,probes-global-end:102922,probes-local-start:50,probes-local-end:170
AATCGATCGTGGTGATCAAGGACATCTTCCGCAAGTACCCGAACAAGTACGAATCAGTCA
TCGGCGTCCTCTGTGAGAACCTCGAGGGCCTGGAGTCCGCCGAAGCCAAGGTCTATTCTC
>uce-6211_p1 |design:crypto_Nuc-v1,designer:Greenwold,probes-locus:uce-6211,probes-probe:1,probes-source:guith1,probes-global-chromo:Guith1_scaffold_87,probes-global-start:32558,probes-global-end:32678,probes-local-start:10,probes-local-end:130
GTGAAATTCAAAGGATTATCCCACATTCCTACCTGAGAGAAGAATTCTGCAAGAATCGCG
TGAGTCCACTGCACATGGATATTCCATGGCTTGCAGGGGTTTGAGAGGTCTGCCGCGTGA
>uce-6211_p2 |design:crypto_Nuc-v1,designer:Greenwold,probes-locus:uce-6211,probes-probe:2,probes-source:guith1,probes-global-chromo:Guith1_scaffold_87,probes-global-start:32598,probes-global-end:32718,probes-local-start:50,probes-local-end:170
AGAATTCTGCAAGAATCGCGTGAGTCCACTGCACATGGATATTCCATGGCTTGCAGGGGT
TTGAGAGGTCTGCCGCGTGAAGCAGAGTCTGCAGGGTGAACTTCCTGTCTTCAGGGTCGC
>uce-6211_p3 |design:crypto_Nuc-v1,designer:Greenwold,probes-locus:uce-6211,probes-probe:3,probes-source:crypto2293,probes-global-chromo:Crypto2293_scaffold_19,probes-global-start:508241,probes-global-end:508361,probes-local-start:10,probes-local-end:130
TTAATAAGGTAGGGCTGGAACCTGAGAGAAGAACTCAGCGAGAATCGCGTGGGTCCACTG
CACGTGGATGTTCCACTCCTTGCAGGGGTTCGAGAGGTCTGCGGTGTGCAGCAGGACCTG
>uce-6211_p4 |design:crypto_Nuc-v1,designer:Greenwold,probes-locus:uce-6211,probes-probe:4,probes-source:crypto2293,probes-global-chromo:Crypto2293_scaffold_19,probes-global-start:508281,probes-global-end:508401,probes-local-start:50,probes-local-end:170
AGAATCGCGTGGGTCCACTGCACGTGGATGTTCCACTCCTTGCAGGGGTTCGAGAGGTCT
GCGGTGTGCAGCAGGACCTGCAGCACGAACCTGCGCCAAAAGTCGTCGTTACCCAAAAGT
>uce-6217_p1 |design:crypto_Nuc-v1,designer:Greenwold,probes-locus:uce-6217,probes-probe:1,probes-source:guith1,probes-global-chromo:Guith1_scaffold_87,probes-global-start:161875,probes-global-end:161995,probes-local-start:10,probes-local-end:130
AGAGGTAGGAGGAGGCGTCGAGCATCTCGGGGAAGGTGACTCTGTCTGTGATCTTGATGC
GTCTCATAGTCTCGTAGTCGAAGTCAAAGCGTTTGAGCTGGATGGTGAGGATGTACGGGA
>uce-6217_p2 |design:crypto_Nuc-v1,designer:Greenwold,probes-locus:uce-6217,probes-probe:2,probes-source:guith1,probes-global-chromo:Guith1_scaffold_87,probes-global-start:161915,probes-global-end:162035,probes-local-start:50,probes-local-end:170
TCTGTCTGTGATCTTGATGCGTCTCATAGTCTCGTAGTCGAAGTCAAAGCGTTTGAGCTG
GATGGTGAGGATGTACGGGAGGTCAGCGAGCTGAAGCCCCTTGTAAGCATCCACCATCAT
>uce-6217_p3 |design:crypto_Nuc-v1,designer:Greenwold,probes-locus:uce-6217,probes-probe:3,probes-source:crypto2293,probes-global-chromo:Crypto2293_scaffold_640,probes-global-start:67438,probes-global-end:67558,probes-local-start:10,probes-local-end:130
CGGTTGATCGTGGGATTAGCCGCGAGGTACGGGCGGAGATCCAAAAGCTCGGGGAATGCC
ACGCGGTCTGTGATTTTGATGCGCCGCATCGTGTTGTAGTCGAAGTCGAACCTGTAGGGT
>uce-6216_p1 |design:crypto_Nuc-v1,designer:Greenwold,probes-locus:uce-6216,probes-probe:1,probes-source:guith1,probes-global-chromo:Guith1_scaffold_87,probes-global-start:161575,probes-global-end:161695,probes-local-start:10,probes-local-end:130
CGAAAGTGGATTCAACATCCTGCCAGCAAGCTTCCGTTACCATAGCGTCGTTAAACTTGT
ACCATCGTCCTTCCGCCAAGTCCTTGACGTACGCGTAGTAGTGCCCACCGAACGCGCTTC
>uce-6216_p2 |design:crypto_Nuc-v1,designer:Greenwold,probes-locus:uce-6216,probes-probe:2,probes-source:guith1,probes-global-chromo:Guith1_scaffold_87,probes-global-start:161615,probes-global-end:161735,probes-local-start:50,probes-local-end:170
CATAGCGTCGTTAAACTTGTACCATCGTCCTTCCGCCAAGTCCTTGACGTACGCGTAGTA
GTGCCCACCGAACGCGCTTCCGCTATGCACCATGACGCTGTAGAGGTCATACCACAAGGG
>uce-6216_p3 |design:crypto_Nuc-v1,designer:Greenwold,probes-locus:uce-6216,probes-probe:3,probes-source:crypto2293,probes-global-chromo:Crypto2293_scaffold_640,probes-global-start:69072,probes-global-end:69192,probes-local-start:10,probes-local-end:130
TAGCTCCAATAGCTCCAATGATTTCTCACCTCGTCCCAAGTGGCCCCGGTGACGTTGGAG
TCGTTGAACTTGTACCAGCGCTTGTCATCGAAGCTCCGGATGTACGCGTAGTAGTGTCCC
>uce-6216_p4 |design:crypto_Nuc-v1,designer:Greenwold,probes-locus:uce-6216,probes-probe:4,probes-source:crypto2293,probes-global-chromo:Crypto2293_scaffold_640,probes-global-start:69112,probes-global-end:69232,probes-local-start:50,probes-local-end:170
TGGCCCCGGTGACGTTGGAGTCGTTGAACTTGTACCAGCGCTTGTCATCGAAGCTCCGGA
TGTACGCGTAGTAGTGTCCCCCGAACGCGCTCCCACTGCAGCGGGAGCTCTCAGTGCTTT
>uce-5103_p1 |design:crypto_Nuc-v1,designer:Greenwold,probes-locus:uce-5103,probes-probe:1,probes-source:guith1,probes-global-chromo:Guith1_scaffold_144,probes-global-start:135435,probes-global-end:135555,probes-local-start:10,probes-local-end:130
GGAGGTCGGGAGGGAGCTGGAGCAGAAGCTGAGGAGGGAGGGAGCTGACGTCGTCATCGC
CCTGACTCACATGAGGAGGCCCAACGACAGGAGGCTGGCGGCAGAGGTGCCGGAGCTGGA
>uce-5103_p2 |design:crypto_Nuc-v1,designer:Greenwold,probes-locus:uce-5103,probes-probe:2,probes-source:guith1,probes-global-chromo:Guith1_scaffold_144,probes-global-start:135475,probes-global-end:135595,probes-local-start:50,probes-local-end:170
GGAGCTGACGTCGTCATCGCCCTGACTCACATGAGGAGGCCCAACGACAGGAGGCTGGCG
GCAGAGGTGCCGGAGCTGGACTTGATCCTTGGAGGACACGATCACGAGGTGGTGAGAGAG
>uce-5103_p3 |design:crypto_Nuc-v1,designer:Greenwold,probes-locus:uce-5103,probes-probe:3,probes-source:crypto2293,probes-global-chromo:Crypto2293_scaffold_188,probes-global-start:161047,probes-global-end:161167,probes-local-start:10,probes-local-end:130
ACTCTAAAACCTAAACCCTCAAGCAGGGGTGGATTGCGTAATAGCGCTGACGCACATGCG
GAAGCCGAACGACCGAAGGCTAGCAGAACATGTCCCGGAGTTGGACTTGATCCTCGGGGG
>uce-5103_p4 |design:crypto_Nuc-v1,designer:Greenwold,probes-locus:uce-5103,probes-probe:4,probes-source:crypto2293,probes-global-chromo:Crypto2293_scaffold_188,probes-global-start:161087,probes-global-end:161207,probes-local-start:50,probes-local-end:170
ATAGCGCTGACGCACATGCGGAAGCCGAACGACCGAAGGCTAGCAGAACATGTCCCGGAG
TTGGACTTGATCCTCGGGGGGCACGACCACGAGGTACCCACACACTGCCCTATCTACACC
>uce-1494_p1 |design:crypto_Nuc-v1,designer:Greenwold,probes-locus:uce-1494,probes-probe:1,probes-source:guith1,probes-global-chromo:Guith1_scaffold_629,probes-global-start:2222,probes-global-end:2342,probes-local-start:10,probes-local-end:130
AGAGGATGGGGCAGGCGATCAGGCGAGCAGGGGGCAGGCTCGACACCCTCGTGCACAAGA
ACCTCCACGTCCTCGTCGCCGATGACGCGGCCGTGCAGCGAAACACGCAGAGGGTCAGAA
>uce-1494_p2 |design:crypto_Nuc-v1,designer:Greenwold,probes-locus:uce-1494,probes-probe:2,probes-source:guith1,probes-global-chromo:Guith1_scaffold_629,probes-global-start:2262,probes-global-end:2382,probes-local-start:50,probes-local-end:170
CGACACCCTCGTGCACAAGAACCTCCACGTCCTCGTCGCCGATGACGCGGCCGTGCAGCG
AAACACGCAGAGGGTCAGAAAAGCTTGCAAGCTCGGGGTGCCCATCGTCCGCGAGACCTT
>uce-1494_p3 |design:crypto_Nuc-v1,designer:Greenwold,probes-locus:uce-1494,probes-probe:3,probes-source:crypto2293,probes-global-chromo:Crypto2293_scaffold_30,probes-global-start:163983,probes-global-end:164103,probes-local-start:10,probes-local-end:130
CTGCCCCTGAACCCTGAGCGGCAGGCGCTGGGGAGAGCGGTTCGGCGGGCGGGCGGGCGC
ATCGATGCCCTCGTGCACAAGAACCTTACCTTCCTCGTCGCGGATGCCAACAGCCTGCAG
>uce-1494_p4 |design:crypto_Nuc-v1,designer:Greenwold,probes-locus:uce-1494,probes-probe:4,probes-source:crypto2293,probes-global-chromo:Crypto2293_scaffold_30,probes-global-start:164023,probes-global-end:164143,probes-local-start:50,probes-local-end:170
TTCGGCGGGCGGGCGGGCGCATCGATGCCCTCGTGCACAAGAACCTTACCTTCCTCGTCG
CGGATGCCAACAGCCTGCAGCTCAACACGCAGGTGCTCCCCCCTGGACCGCTAAACTCTA
>uce-1812_p1 |design:crypto_Nuc-v1,designer:Greenwold,probes-locus:uce-1812,probes-probe:1,probes-source:guith1,probes-global-chromo:Guith1_scaffold_213,probes-global-start:67241,probes-global-end:67361,probes-local-start:10,probes-local-end:130
GTGTTCTTGATGTTGGAATTGATCTTGGCAACTGCTGCCTGGCCCAAGCTTCGTTCCTTT
CCTCCAAGGCCAACCATGCAAGGAGTCTTTCTGGAGCTTGCCTCGTTGTCGATGACATCG
>uce-1812_p2 |design:crypto_Nuc-v1,designer:Greenwold,probes-locus:uce-1812,probes-probe:2,probes-source:guith1,probes-global-chromo:Guith1_scaffold_213,probes-global-start:67281,probes-global-end:67401,probes-local-start:50,probes-local-end:170
GGCCCAAGCTTCGTTCCTTTCCTCCAAGGCCAACCATGCAAGGAGTCTTTCTGGAGCTTG
CCTCGTTGTCGATGACATCGATGCCTCCCTTCCTTGCAATCGCAATCACACAGTTTTGGT
>uce-1812_p3 |design:crypto_Nuc-v1,designer:Greenwold,probes-locus:uce-1812,probes-probe:3,probes-source:crypto2293,probes-global-chromo:Crypto2293_scaffold_1352,probes-global-start:44351,probes-global-end:44471,probes-local-start:10,probes-local-end:130
GTGTTCTTGACGTTGGAGTTGATCTTGGCGGCGCCTGCTACGCCGACAGCGCGCTCCTTG
GAGCCGAGGCCAACCATGCAGGGGGTCTTGCGGGACGACGCCTCGTTGTCGATAACATCG
>uce-1812_p4 |design:crypto_Nuc-v1,designer:Greenwold,probes-locus:uce-1812,probes-probe:4,probes-source:crypto2293,probes-global-chromo:Crypto2293_scaffold_1352,probes-global-start:44391,probes-global-end:44511,probes-local-start:50,probes-local-end:170
CGCCGACAGCGCGCTCCTTGGAGCCGAGGCCAACCATGCAGGGGGTCTTGCGGGACGACG
CCTCGTTGTCGATAACATCGATGCCGCCCTTGCGCGCAATGGCCACCACACAGTTCTGAT
>uce-1810_p1 |design:crypto_Nuc-v1,designer:Greenwold,probes-locus:uce-1810,probes-probe:1,probes-source:guith1,probes-global-chromo:Guith1_scaffold_213,probes-global-start:66483,probes-global-end:66603,probes-local-start:10,probes-local-end:130
CACTTCAGTTCGATAAATCTCCATGTCCCTCCAGCTCGGCTCTTACCTGCAGGCACTCGA
CGTTGATCGGCAGCTTCCCGTACGCAGCGTAACCACTGAGCTGCTGCTTGACTTTGTCGA
>uce-1810_p2 |design:crypto_Nuc-v1,designer:Greenwold,probes-locus:uce-1810,probes-probe:2,probes-source:guith1,probes-global-chromo:Guith1_scaffold_213,probes-global-start:66523,probes-global-end:66643,probes-local-start:50,probes-local-end:170
TCTTACCTGCAGGCACTCGACGTTGATCGGCAGCTTCCCGTACGCAGCGTAACCACTGAG
CTGCTGCTTGACTTTGTCGATCGCTGCCATCATTCTCAGGACTGCCTTGGGAGAGTCCAG
>uce-1810_p3 |design:crypto_Nuc-v1,designer:Greenwold,probes-locus:uce-1810,probes-probe:3,probes-source:crypto2293,probes-global-chromo:Crypto2293_scaffold_1352,probes-global-start:53321,probes-global-end:53441,probes-local-start:10,probes-local-end:130
ATGGTCAAACCTGGAGAAGTCGCGGTCGTCCTGGAGGCACTCGACGTTGATGGGCAGCTT
GGTGAGCGTGGTGTACCCCGAGAGCTGCTGCTTCAGCTTGTCGATCGCCGTCAGCAGCCG
>uce-1810_p4 |design:crypto_Nuc-v1,designer:Greenwold,probes-locus:uce-1810,probes-probe:4,probes-source:crypto2293,probes-global-chromo:Crypto2293_scaffold_1352,probes-global-start:53361,probes-global-end:53481,probes-local-start:50,probes-local-end:170
TCGACGTTGATGGGCAGCTTGGTGAGCGTGGTGTACCCCGAGAGCTGCTGCTTCAGCTTG
TCGATCGCCGTCAGCAGCCGCAGCACCGCCTGATTTGATTCGGTTTAAACCCCGCCCAAA
>uce-2371_p1 |design:crypto_Nuc-v1,designer:Greenwold,probes-locus:uce-2371,probes-probe:1,probes-source:guith1,probes-global-chromo:Guith1_scaffold_222,probes-global-start:51722,probes-global-end:51842,probes-local-start:10,probes-local-end:130
CGTCCTCGTACCACTGAGTGATCTGGGTAGGAGTAGAGACTTCGCGGAAGCCCTGACGGC
CCGTAGCGATGATGAAACGACCATCCGTTCCATGGCCAAGCGCACCATACTCGGGATGTC
>uce-2371_p2 |design:crypto_Nuc-v1,designer:Greenwold,probes-locus:uce-2371,probes-probe:2,probes-source:guith1,probes-global-chromo:Guith1_scaffold_222,probes-global-start:51762,probes-global-end:51882,probes-local-start:50,probes-local-end:170
TTCGCGGAAGCCCTGACGGCCCGTAGCGATGATGAAACGACCATCCGTTCCATGGCCAAG
CGCACCATACTCGGGATGTCCGAACGAAAACACTTTGCCTTCCTCATTCACGGCAATGGA
>uce-2371_p3 |design:crypto_Nuc-v1,designer:Greenwold,probes-locus:uce-2371,probes-probe:3,probes-source:crypto2293,probes-global-chromo:Crypto2293_scaffold_69,probes-global-start:170229,probes-global-end:170349,probes-local-start:10,probes-local-end:130
TACAGAAGAAGACGTCATGAGGGCGCACCTCACGGAAGCCCTCCTTGGCAGTGGAGATGA
TGTACTTGCCATCCGTGCCGTGGCCGAGCGCGCCGAACTCGGGGTGTCCGAACGAGAACA
>uce-2371_p4 |design:crypto_Nuc-v1,designer:Greenwold,probes-locus:uce-2371,probes-probe:4,probes-source:crypto2293,probes-global-chromo:Crypto2293_scaffold_69,probes-global-start:170269,probes-global-end:170389,probes-local-start:50,probes-local-end:170
CTCCTTGGCAGTGGAGATGATGTACTTGCCATCCGTGCCGTGGCCGAGCGCGCCGAACTC
GGGGTGTCCGAACGAGAACACACGCCCGTCCTGTTGGCAGGATAGGGCGTCAGGTGTCAG
>uce-2374_p1 |design:crypto_Nuc-v1,designer:Greenwold,probes-locus:uce-2374,probes-probe:1,probes-source:guith1,probes-global-chromo:Guith1_scaffold_225,probes-global-start:30060,probes-global-end:30180,probes-local-start:10,probes-local-end:130
TCTTCTCCCCCTCTCTTCTTCTCTCCCTCTTCAGTTCTTCATCTTCTTTCTCGTCCGCTC
GTTCTCAGCCCTCACCCTCGTCACCGTCACGACAACTCGCAAGTTCTTCACGGTCAGTCC
>uce-2374_p2 |design:crypto_Nuc-v1,designer:Greenwold,probes-locus:uce-2374,probes-probe:2,probes-source:guith1,probes-global-chromo:Guith1_scaffold_225,probes-global-start:30100,probes-global-end:30220,probes-local-start:50,probes-local-end:170
ATCTTCTTTCTCGTCCGCTCGTTCTCAGCCCTCACCCTCGTCACCGTCACGACAACTCGC
AAGTTCTTCACGGTCAGTCCCTTGTCAAACTGCAGTCGCTGCCTAAACCCAAACTAAACC
>uce-2374_p3 |design:crypto_Nuc-v1,designer:Greenwold,probes-locus:uce-2374,probes-probe:3,probes-source:crypto2293,probes-global-chromo:Crypto2293_scaffold_3352,probes-global-start:44,probes-global-end:164,probes-local-start:10,probes-local-end:130
GGTGTGCTGTCGGCGACGGGGCAGTTCTTCATCTTCTTCCTGGTGCGGTCGTTCTCGGCG
CTCACGCTCGTCACCGTCACCACCACCCGCAAGTTCTTCACGGTCTTTCGCCCCCCACTC
>uce-2374_p4 |design:crypto_Nuc-v1,designer:Greenwold,probes-locus:uce-2374,probes-probe:4,probes-source:crypto2293,probes-global-chromo:Crypto2293_scaffold_3352,probes-global-start:84,probes-global-end:204,probes-local-start:50,probes-local-end:170
TGGTGCGGTCGTTCTCGGCGCTCACGCTCGTCACCGTCACCACCACCCGCAAGTTCTTCA
CGGTCTTTCGCCCCCCACTCAGCAGCCACTGGGGGCTTCGCGGATACAGTCCATCTAAAC
>uce-2375_p1 |design:crypto_Nuc-v1,designer:Greenwold,probes-locus:uce-2375,probes-probe:1,probes-source:guith1,probes-global-chromo:Guith1_scaffold_224,probes-global-start:38469,probes-global-end:38589,probes-local-start:10,probes-local-end:130
ACCTGGGATCGCTCCTCCTTGAGCTTGAGGTACTCCGGGGAGTCTCTCTTGAGGCCCTTC
CACAGGTCGTAGGGCTCAGTGGCAGGGGTGTAGGCGTGCAGGCAGTGGGTCCCCTCGGGG
>uce-2375_p2 |design:crypto_Nuc-v1,designer:Greenwold,probes-locus:uce-2375,probes-probe:2,probes-source:guith1,probes-global-chromo:Guith1_scaffold_224,probes-global-start:38509,probes-global-end:38629,probes-local-start:50,probes-local-end:170
AGTCTCTCTTGAGGCCCTTCCACAGGTCGTAGGGCTCAGTGGCAGGGGTGTAGGCGTGCA
GGCAGTGGGTCCCCTCGGGGGCAAGGGAGGGGTCCAGCACCGAGGGGATGGAGATGAGGA
>uce-2375_p3 |design:crypto_Nuc-v1,designer:Greenwold,probes-locus:uce-2375,probes-probe:3,probes-source:crypto2293,probes-global-chromo:Crypto2293_scaffold_363,probes-global-start:371617,probes-global-end:371737,probes-local-start:10,probes-local-end:130
AAGTCTAGGGTATACGGGCGAAAAATTAACCTTCCAGAGGTCGTACGGCTCGGTGGCGGG
GGTGTAGGCGTGGAGCGCGTGGAACCCGTCGGGCGCCATGTCCGGATCCAGCACCGACGG
>uce-2375_p4 |design:crypto_Nuc-v1,designer:Greenwold,probes-locus:uce-2375,probes-probe:4,probes-source:crypto2293,probes-global-chromo:Crypto2293_scaffold_363,probes-global-start:371657,probes-global-end:371777,probes-local-start:50,probes-local-end:170
TCGTACGGCTCGGTGGCGGGGGTGTAGGCGTGGAGCGCGTGGAACCCGTCGGGCGCCATG
TCCGGATCCAGCACCGACGGGATCGAGACTAGCACCTGTTGTGTTCCGGGTTCCGGATTT
>uce-1676_p1 |design:crypto_Nuc-v1,designer:Greenwold,probes-locus:uce-1676,probes-probe:1,probes-source:guith1,probes-global-chromo:Guith1_scaffold_102,probes-global-start:259689,probes-global-end:259809,probes-local-start:10,probes-local-end:130
GACGTGGACATTACTAGAGCGGGGAATTTGATCAGGAAAGTCCTTGGACTGCCAAAGAAC
TTTGGAAAGTGGGAGGGGAGCAGCTACATCGAGAACTTTGGTACACAACAGATGAGATTT
>uce-1676_p2 |design:crypto_Nuc-v1,designer:Greenwold,probes-locus:uce-1676,probes-probe:2,probes-source:guith1,probes-global-chromo:Guith1_scaffold_102,probes-global-start:259729,probes-global-end:259849,probes-local-start:50,probes-local-end:170
TCCTTGGACTGCCAAAGAACTTTGGAAAGTGGGAGGGGAGCAGCTACATCGAGAACTTTG
GTACACAACAGATGAGATTTTTGCAAAGCAATAGACACTCGGTACCATGGTTATCTCAGA
>uce-1676_p3 |design:crypto_Nuc-v1,designer:Greenwold,probes-locus:uce-1676,probes-probe:3,probes-source:crypto2293,probes-global-chromo:Crypto2293_scaffold_1269,probes-global-start:90755,probes-global-end:90875,probes-local-start:10,probes-local-end:130
GTGTCCTGACTCGGTGCTCGCGCGGCGCAGTGCGGGGAACATGATCAGGCGGATCCTGGG
GCTGCCGAAGAACTTCGGAAAGTGGGAGGGCAACACCTACCTCAACACCTTCGACTCCCA
>uce-1676_p4 |design:crypto_Nuc-v1,designer:Greenwold,probes-locus:uce-1676,probes-probe:4,probes-source:crypto2293,probes-global-chromo:Crypto2293_scaffold_1269,probes-global-start:90795,probes-global-end:90915,probes-local-start:50,probes-local-end:170
ATGATCAGGCGGATCCTGGGGCTGCCGAAGAACTTCGGAAAGTGGGAGGGCAACACCTAC
CTCAACACCTTCGACTCCCAGCAGATGCGCTTCCTGCAGGTACCCCCCCCCACTCCTGGT
>uce-1677_p1 |design:crypto_Nuc-v1,designer:Greenwold,probes-locus:uce-1677,probes-probe:1,probes-source:guith1,probes-global-chromo:Guith1_scaffold_103,probes-global-start:18944,probes-global-end:19064,probes-local-start:10,probes-local-end:130
CCGCTGGAACTCCAACAGAGGCTTCTGCACACAGATGGCAGACAGGAGGACGTAGTGCGA
CCCTCCCTGCTCCCGGAGCACGTCGAGGCAGTTCTTGCTCGCCTGGTAGTCGATGTCCCA
>uce-1677_p2 |design:crypto_Nuc-v1,designer:Greenwold,probes-locus:uce-1677,probes-probe:2,probes-source:guith1,probes-global-chromo:Guith1_scaffold_103,probes-global-start:18984,probes-global-end:19104,probes-local-start:50,probes-local-end:170
GACAGGAGGACGTAGTGCGACCCTCCCTGCTCCCGGAGCACGTCGAGGCAGTTCTTGCTC
GCCTGGTAGTCGATGTCCCACGAGTCCTGCAGCCCTCCTGTCCTGCTCGCAAGGCAGGAG
>uce-1677_p3 |design:crypto_Nuc-v1,designer:Greenwold,probes-locus:uce-1677,probes-probe:3,probes-source:crypto2293,probes-global-chromo:Crypto2293_scaffold_377,probes-global-start:89893,probes-global-end:90013,probes-local-start:10,probes-local-end:130
GATGACTTGCTCGAGCCTGAGCTTCGCACGCTGGAACTCGAGAAGGGGCTTCTGGACGCA
GATCGCGGAAAGGAGGATGTAGTGCGTCCCGCCCTGCTCCGAGAGTGCCTCCAGGCAGTT
>uce-1677_p4 |design:crypto_Nuc-v1,designer:Greenwold,probes-locus:uce-1677,probes-probe:4,probes-source:crypto2293,probes-global-chromo:Crypto2293_scaffold_377,probes-global-start:89933,probes-global-end:90053,probes-local-start:50,probes-local-end:170
AGAAGGGGCTTCTGGACGCAGATCGCGGAAAGGAGGATGTAGTGCGTCCCGCCCTGCTCC
GAGAGTGCCTCCAGGCAGTTCTTGCTCGCCTGCTCCCACCGCTTTTTGTCAGCATAAACC
>uce-1671_p1 |design:crypto_Nuc-v1,designer:Greenwold,probes-locus:uce-1671,probes-probe:1,probes-source:guith1,probes-global-chromo:Guith1_scaffold_102,probes-global-start:202799,probes-global-end:202919,probes-local-start:10,probes-local-end:130
AATGAGAAGGCTTTGTGGACAGCGGTGTATGTCGGCATGGTCCAGAACATTCTCTCCAAG
GCAATCAAGTACGCCTTGTTCGACCCGACCAAGGAGATGGCATACATTCCCCTTGACCAG
>uce-1671_p2 |design:crypto_Nuc-v1,designer:Greenwold,probes-locus:uce-1671,probes-probe:2,probes-source:guith1,probes-global-chromo:Guith1_scaffold_102,probes-global-start:202839,probes-global-end:202959,probes-local-start:50,probes-local-end:170
TCCAGAACATTCTCTCCAAGGCAATCAAGTACGCCTTGTTCGACCCGACCAAGGAGATGG
CATACATTCCCCTTGACCAGGAGTCTAAGGTGACCGATTCGTTCTGGGTTTGCGCATGCT
>uce-1671_p3 |design:crypto_Nuc-v1,designer:Greenwold,probes-locus:uce-1671,probes-probe:3,probes-source:crypto2293,probes-global-chromo:Crypto2293_scaffold_183,probes-global-start:514865,probes-global-end:514985,probes-local-start:10,probes-local-end:130
CCTAAACTCTCAACCCCCGCCCGCAGGCGCTGTGGACCGCGGTGTACGTTGGGATGTGGC
AGAACATCCTGTCGAAGTCGATCAAGTACGCGCTCTTCGACCCCACCAAGGAGATGGCCT
>uce-1671_p4 |design:crypto_Nuc-v1,designer:Greenwold,probes-locus:uce-1671,probes-probe:4,probes-source:crypto2293,probes-global-chromo:Crypto2293_scaffold_183,probes-global-start:514905,probes-global-end:515025,probes-local-start:50,probes-local-end:170
GGTGTACGTTGGGATGTGGCAGAACATCCTGTCGAAGTCGATCAAGTACGCGCTCTTCGA
CCCCACCAAGGAGATGGCCTACATCCCGCTCGACCAGGTCTGTCTACACCCACCCAAACC
>uce-2975_p1 |design:crypto_Nuc-v1,designer:Greenwold,probes-locus:uce-2975,probes-probe:1,probes-source:guith1,probes-global-chromo:Guith1_scaffold_21,probes-global-start:305004,probes-global-end:305124,probes-local-start:10,probes-local-end:130
GGCGCGAGGAGGAGGGGGAGGAAGAGAGAGCATCTCTCGCAGACGAAGAGAAGCCGCAAC
GATGAAGCCAGCGTTGACGAAGGAGAAGAGAAACGTGTGGATGAAGCACTGGCTCAGGTG
>uce-2975_p2 |design:crypto_Nuc-v1,designer:Greenwold,probes-locus:uce-2975,probes-probe:2,probes-source:guith1,probes-global-chromo:Guith1_scaffold_21,probes-global-start:305044,probes-global-end:305164,probes-local-start:50,probes-local-end:170
AGACGAAGAGAAGCCGCAACGATGAAGCCAGCGTTGACGAAGGAGAAGAGAAACGTGTGG
ATGAAGCACTGGCTCAGGTGCGACCCCGTAATGATCCAGCTGCCGCTGACCTGCCCACAG
>uce-2975_p4 |design:crypto_Nuc-v1,designer:Greenwold,probes-locus:uce-2975,probes-probe:4,probes-source:crypto2293,probes-global-chromo:Crypto2293_scaffold_461,probes-global-start:336131,probes-global-end:336251,probes-local-start:50,probes-local-end:170
GGAGCGAGAGGAGATCCCGCAGGCGCATCGCCGCGGCTGCCACGAACGCTAGGTCCACGA
ACGCGAAGAGGAACGAGTGGATGAAGCACGGGGAGAGGTGCGCGCCGATGACCGGGCCCC
>uce-332_p1 |design:crypto_Nuc-v1,designer:Greenwold,probes-locus:uce-332,probes-probe:1,probes-source:guith1,probes-global-chromo:Guith1_scaffold_130,probes-global-start:174074,probes-global-end:174194,probes-local-start:10,probes-local-end:130
CTCATTCTTGCACCGACCCGCGAGCTTGTTCAGCAAATTTTCGATGAAGCCCGGAAGTTC
TGCTATAAGACTGGCCTCAGATGCGCAGTAGCGTATGGTGGCGGAGAGAACATCCGTGAC
>uce-332_p2 |design:crypto_Nuc-v1,designer:Greenwold,probes-locus:uce-332,probes-probe:2,probes-source:guith1,probes-global-chromo:Guith1_scaffold_130,probes-global-start:174114,probes-global-end:174234,probes-local-start:50,probes-local-end:170
TCGATGAAGCCCGGAAGTTCTGCTATAAGACTGGCCTCAGATGCGCAGTAGCGTATGGTG
GCGGAGAGAACATCCGTGACCAGCTGAGGTGAAGCCTCTGAGCCTGCAGTTTGAGGACGG
>uce-332_p3 |design:crypto_Nuc-v1,designer:Greenwold,probes-locus:uce-332,probes-probe:3,probes-source:crypto2293,probes-global-chromo:Crypto2293_scaffold_615,probes-global-start:184566,probes-global-end:184686,probes-local-start:10,probes-local-end:130
CTGGTGTCCTCCGTCTGACGCGTGGCTGACGCGTGCCCCCGTTGTCCGTAGATCTACGAC
GAGGCGCGCAAGTTCTGCTACAAGACCGGGCTGCGCTGCGCGGTGGCGTACGGCGGCGGC
>uce-332_p4 |design:crypto_Nuc-v1,designer:Greenwold,probes-locus:uce-332,probes-probe:4,probes-source:crypto2293,probes-global-chromo:Crypto2293_scaffold_615,probes-global-start:184606,probes-global-end:184726,probes-local-start:50,probes-local-end:170
GTTGTCCGTAGATCTACGACGAGGCGCGCAAGTTCTGCTACAAGACCGGGCTGCGCTGCG
CGGTGGCGTACGGCGGCGGCGAGAACATCCGCGACCAGCTGCGCGCGGTGGAGCAGGGCG
>uce-1255_p1 |design:crypto_Nuc-v1,designer:Greenwold,probes-locus:uce-1255,probes-probe:1,probes-source:guith1,probes-global-chromo:Guith1_scaffold_41,probes-global-start:116256,probes-global-end:116376,probes-local-start:10,probes-local-end:130
GTCGTTGGGCGCAACATAAACAGCCTTGGGGTCACCGTACTGGTACACTCCAGTCTCAGG
ATGGAAGACAGGAGGGTTGGCTGGGCAGTTGATGCCCGTGTTCGACGACCAGCGCTGGTA
>uce-1255_p2 |design:crypto_Nuc-v1,designer:Greenwold,probes-locus:uce-1255,probes-probe:2,probes-source:guith1,probes-global-chromo:Guith1_scaffold_41,probes-global-start:116296,probes-global-end:116416,probes-local-start:50,probes-local-end:170
TGGTACACTCCAGTCTCAGGATGGAAGACAGGAGGGTTGGCTGGGCAGTTGATGCCCGTG
TTCGACGACCAGCGCTGGTATAGCGCGACATTGCACGAGGGAGTACATCCGTTGCTCACG
>uce-1255_p3 |design:crypto_Nuc-v1,designer:Greenwold,probes-locus:uce-1255,probes-probe:3,probes-source:crypto2293,probes-global-chromo:Crypto2293_scaffold_4,probes-global-start:866530,probes-global-end:866650,probes-local-start:10,probes-local-end:130
TAGGGCTTACGTAGGTCGCCTCAGGGTCGCCGTACTGGTACACGCCCGTCTCCGACAGGT
AAGTCGGGGGGTTCGCCGGGCAGTTGATGCCCGCGGTGGCGGACCAGCGCGTGTAGACTG
>uce-1255_p4 |design:crypto_Nuc-v1,designer:Greenwold,probes-locus:uce-1255,probes-probe:4,probes-source:crypto2293,probes-global-chromo:Crypto2293_scaffold_4,probes-global-start:866570,probes-global-end:866690,probes-local-start:50,probes-local-end:170
CACGCCCGTCTCCGACAGGTAAGTCGGGGGGTTCGCCGGGCAGTTGATGCCCGCGGTGGC
GGACCAGCGCGTGTAGACTGCGACGTTGCACGCGGGGCGGCAGCCGTTGCTCGAGAAGCA
>uce-1256_p1 |design:crypto_Nuc-v1,designer:Greenwold,probes-locus:uce-1256,probes-probe:1,probes-source:guith1,probes-global-chromo:Guith1_scaffold_41,probes-global-start:124274,probes-global-end:124394,probes-local-start:10,probes-local-end:130
GGAGAGCTGATTACCCTTGAAGTACGACCCCACAGGGGACACGTACACGAGGAATGTGTA
GCTGGGAGCGGGAGCAAGCCCAAGGATGGGCCCAGTCCCGATGATGAGGGGGCGGATGTA
>uce-1256_p2 |design:crypto_Nuc-v1,designer:Greenwold,probes-locus:uce-1256,probes-probe:2,probes-source:guith1,probes-global-chromo:Guith1_scaffold_41,probes-global-start:124314,probes-global-end:124434,probes-local-start:50,probes-local-end:170
ACGTACACGAGGAATGTGTAGCTGGGAGCGGGAGCAAGCCCAAGGATGGGCCCAGTCCCG
ATGATGAGGGGGCGGATGTAGAGCGATCCCTTGCCGCATGGCGGCACCCAGTTGGCATTG
>uce-1256_p3 |design:crypto_Nuc-v1,designer:Greenwold,probes-locus:uce-1256,probes-probe:3,probes-source:crypto2293,probes-global-chromo:Crypto2293_scaffold_4,probes-global-start:634233,probes-global-end:634353,probes-local-start:10,probes-local-end:130
CTGCGACCCCTTGAAGTACGACCCGACGGGTGACACGTAAACGAGGAAGGTGAACGACGG
GGCGGTGTTGAGGCCGAGGATGGGCCCGGTGCCGATGATGAGCGGGCGGAGGTAGAGGGA
>uce-1256_p4 |design:crypto_Nuc-v1,designer:Greenwold,probes-locus:uce-1256,probes-probe:4,probes-source:crypto2293,probes-global-chromo:Crypto2293_scaffold_4,probes-global-start:634273,probes-global-end:634393,probes-local-start:50,probes-local-end:170
ACGAGGAAGGTGAACGACGGGGCGGTGTTGAGGCCGAGGATGGGCCCGGTGCCGATGATG
AGCGGGCGGAGGTAGAGGGAACCCTGGCCGAAGGGCGGCACCCACTTGGCGTTGGCGAGC
>uce-1250_p1 |design:crypto_Nuc-v1,designer:Greenwold,probes-locus:uce-1250,probes-probe:1,probes-source:guith1,probes-global-chromo:Guith1_scaffold_41,probes-global-start:2621,probes-global-end:2741,probes-local-start:10,probes-local-end:130
GTCGTACGTGTACGGAGTGATGGACGGACTCTGGTTCTCCATCGTCACAGTCACCAGTGT
GGGCTACGGCGACAAGGCACCCAGGACGGGGCTGGGGAAGAACTTGACCGTGATCTGGAT
>uce-1250_p2 |design:crypto_Nuc-v1,designer:Greenwold,probes-locus:uce-1250,probes-probe:2,probes-source:guith1,probes-global-chromo:Guith1_scaffold_41,probes-global-start:2661,probes-global-end:2781,probes-local-start:50,probes-local-end:170
ATCGTCACAGTCACCAGTGTGGGCTACGGCGACAAGGCACCCAGGACGGGGCTGGGGAAG
AACTTGACCGTGATCTGGATGTTCCTCGGAATGTTGTGCTACGGAGTCTTCAGCAGCGGC
>uce-1250_p4 |design:crypto_Nuc-v1,designer:Greenwold,probes-locus:uce-1250,probes-probe:4,probes-source:crypto2293,probes-global-chromo:Crypto2293_scaffold_131,probes-global-start:109705,probes-global-end:109825,probes-local-start:50,probes-local-end:170
GACGGCGCGTGGTTCTGCATCGTCACCATGTCCACGGTTGGCTACGGCGACAAGGCCCCC
GCCACCGGACCCGGCAAGGGCCTCACCGTCTTCTGGATGCTCTTCGGTACACTCGCCGCG
>uce-5223_p1 |design:crypto_Nuc-v1,designer:Greenwold,probes-locus:uce-5223,probes-probe:1,probes-source:guith1,probes-global-chromo:Guith1_scaffold_17,probes-global-start:168680,probes-global-end:168800,probes-local-start:10,probes-local-end:130
GGGGAGCTCGGGTCGTGAACTTGGGACGCCGTCACGACGATTCTTGGCGCAGCAGACGAC
TTCTCGACAGCAGGAAGCAGGAGGTTCGTGAGGTAGAAGTGACCCAGGTGGTTGGTGCCG
>uce-5223_p2 |design:crypto_Nuc-v1,designer:Greenwold,probes-locus:uce-5223,probes-probe:2,probes-source:guith1,probes-global-chromo:Guith1_scaffold_17,probes-global-start:168720,probes-global-end:168840,probes-local-start:50,probes-local-end:170
TTCTTGGCGCAGCAGACGACTTCTCGACAGCAGGAAGCAGGAGGTTCGTGAGGTAGAAGT
GACCCAGGTGGTTGGTGCCGACGGTAACCTCGAAACCATCCTTGGTGCGGGGGGGGGGAG
>uce-5223_p3 |design:crypto_Nuc-v1,designer:Greenwold,probes-locus:uce-5223,probes-probe:3,probes-source:crypto2293,probes-global-chromo:Crypto2293_scaffold_787,probes-global-start:9440,probes-global-end:9560,probes-local-start:10,probes-local-end:130
GGCGGGACCAGACTAATGCCGGGGCAGCACCTGGGAGGCAGTGACGACGATGCGCGGCTC
GGCGTCAGACGACTGCTCGACCAGCGGGTACAGCAGGTTCGCGAGGAGGAAGTGTCCCAG
>uce-5223_p4 |design:crypto_Nuc-v1,designer:Greenwold,probes-locus:uce-5223,probes-probe:4,probes-source:crypto2293,probes-global-chromo:Crypto2293_scaffold_787,probes-global-start:9480,probes-global-end:9600,probes-local-start:50,probes-local-end:170
GTGACGACGATGCGCGGCTCGGCGTCAGACGACTGCTCGACCAGCGGGTACAGCAGGTTC
GCGAGGAGGAAGTGTCCCAGGTGGTTGGTCCCGACCTGGTCTCGGAAGATACCAGAATCA
>uce-88_p1 |design:crypto_Nuc-v1,designer:Greenwold,probes-locus:uce-88,probes-probe:1,probes-source:guith1,probes-global-chromo:Guith1_scaffold_63,probes-global-start:453830,probes-global-end:453950,probes-local-start:10,probes-local-end:130
GGGATCGTTCGGTCAAGTTGTATATGCCTTGGACCTGATCGAAAACTTGGGGGTTGCACT
GAAGATCATCAAGAACCAGAAGCATTTTCACGAGCAAGCCAAGACAGAGATCGAGCTGCT
>uce-88_p2 |design:crypto_Nuc-v1,designer:Greenwold,probes-locus:uce-88,probes-probe:2,probes-source:guith1,probes-global-chromo:Guith1_scaffold_63,probes-global-start:453870,probes-global-end:453990,probes-local-start:50,probes-local-end:170
GAAAACTTGGGGGTTGCACTGAAGATCATCAAGAACCAGAAGCATTTTCACGAGCAAGCC
AAGACAGAGATCGAGCTGCTCAAGAAGTTTCTAAGAGTTCCTGTGCCAGACTCGATCCCA
>uce-88_p3 |design:crypto_Nuc-v1,designer:Greenwold,probes-locus:uce-88,probes-probe:3,probes-source:crypto2293,probes-global-chromo:Crypto2293_scaffold_68,probes-global-start:572652,probes-global-end:572772,probes-local-start:10,probes-local-end:130
CGCCGCTCCTCGGGAAGGGCTCCTTCGGGCAGGTGGTGTACGCGCACGACATGCGGAACA
CCAACCGTCCGGAGGGCGTCGCGCTCAAGATCATCAAGAACCACCGCCACTGGCACGAAC
>uce-88_p4 |design:crypto_Nuc-v1,designer:Greenwold,probes-locus:uce-88,probes-probe:4,probes-source:crypto2293,probes-global-chromo:Crypto2293_scaffold_68,probes-global-start:572692,probes-global-end:572812,probes-local-start:50,probes-local-end:170
CGCGCACGACATGCGGAACACCAACCGTCCGGAGGGCGTCGCGCTCAAGATCATCAAGAA
CCACCGCCACTGGCACGAACAAGCCAAGTGCGAGATCGAGCTTCTCCGCCAGTTCACCGA
>uce-89_p1 |design:crypto_Nuc-v1,designer:Greenwold,probes-locus:uce-89,probes-probe:1,probes-source:guith1,probes-global-chromo:Guith1_scaffold_63,probes-global-start:454055,probes-global-end:454175,probes-local-start:10,probes-local-end:130
TGTTGTTAGGATGTTAGATACTTTTATTTTTCGGAATCATCAGTGCCTGGTCTTCGAGCT
GCTTCCGATGTCTCTCTACGACCTTTTGAAGTTGTCCAAGTTCAAGGGCTTCCCCTTGTC
>uce-89_p2 |design:crypto_Nuc-v1,designer:Greenwold,probes-locus:uce-89,probes-probe:2,probes-source:guith1,probes-global-chromo:Guith1_scaffold_63,probes-global-start:454095,probes-global-end:454215,probes-local-start:50,probes-local-end:170
CAGTGCCTGGTCTTCGAGCTGCTTCCGATGTCTCTCTACGACCTTTTGAAGTTGTCCAAG
TTCAAGGGCTTCCCCTTGTCTCTCGTCCGGAAGTTCGCGAGGAACATCTTGCACAACCTG
>uce-89_p3 |design:crypto_Nuc-v1,designer:Greenwold,probes-locus:uce-89,probes-probe:3,probes-source:crypto2293,probes-global-chromo:Crypto2293_scaffold_68,probes-global-start:572857,probes-global-end:572977,probes-local-start:10,probes-local-end:130
CGTGGTGCGGCTGCTCGACGACTTCGTGTTCCGCAACCACTGCTGCCTCGTCTTCGAGCT
CCTCCCCTTCACGCTCTACGACCTCCTCAAGTATTCCCGCTTCCGCGGGGTGTCGCTCCA
>uce-89_p4 |design:crypto_Nuc-v1,designer:Greenwold,probes-locus:uce-89,probes-probe:4,probes-source:crypto2293,probes-global-chromo:Crypto2293_scaffold_68,probes-global-start:572897,probes-global-end:573017,probes-local-start:50,probes-local-end:170
TGCTGCCTCGTCTTCGAGCTCCTCCCCTTCACGCTCTACGACCTCCTCAAGTATTCCCGC
TTCCGCGGGGTGTCGCTCCAGCTCGTGTCCAAGTTCGGGATGCACCTCGTGCGCACCCTC
>uce-2804_p1 |design:crypto_Nuc-v1,designer:Greenwold,probes-locus:uce-2804,probes-probe:1,probes-source:guith1,probes-global-chromo:Guith1_scaffold_22,probes-global-start:452716,probes-global-end:452836,probes-local-start:10,probes-local-end:130
TATCTACAACGCAATGAAGGAGGTCATGATGCTTGGTGGAGGGATGCAGGAGGCTGATGC
TGAAGCCGCTCTTGCTTCTCTCAAGATGGACGGACGTTACACAGTCGAGGCTTGGTCGTA
>uce-2804_p2 |design:crypto_Nuc-v1,designer:Greenwold,probes-locus:uce-2804,probes-probe:2,probes-source:guith1,probes-global-chromo:Guith1_scaffold_22,probes-global-start:452756,probes-global-end:452876,probes-local-start:50,probes-local-end:170
GGGATGCAGGAGGCTGATGCTGAAGCCGCTCTTGCTTCTCTCAAGATGGACGGACGTTAC
ACAGTCGAGGCTTGGTCGTAGATTGCTTCGCAAGAGAAACGTTTTGATTTGAATGAACGA
>uce-2804_p3 |design:crypto_Nuc-v1,designer:Greenwold,probes-locus:uce-2804,probes-probe:3,probes-source:crypto2293,probes-global-chromo:Crypto2293_scaffold_247,probes-global-start:39026,probes-global-end:39146,probes-local-start:10,probes-local-end:130
TAAATCCTGAACCCCAAACCCTAAACCCCGAAGGTGATGATGAAGGGCGGCCCGATGGGC
GAGGATGACGCGGAGGCGGCGCTCTCGTCGCTCAAGATGGAGGGCCGCTACACCGTCGAG
>uce-2804_p4 |design:crypto_Nuc-v1,designer:Greenwold,probes-locus:uce-2804,probes-probe:4,probes-source:crypto2293,probes-global-chromo:Crypto2293_scaffold_247,probes-global-start:39066,probes-global-end:39186,probes-local-start:50,probes-local-end:170
TGAAGGGCGGCCCGATGGGCGAGGATGACGCGGAGGCGGCGCTCTCGTCGCTCAAGATGG
AGGGCCGCTACACCGTCGAGGCGTGGTCGTAGACACTGCAGGTCTCTCTCTCTGAGAGAG
>uce-1108_p1 |design:crypto_Nuc-v1,designer:Greenwold,probes-locus:uce-1108,probes-probe:1,probes-source:guith1,probes-global-chromo:Guith1_scaffold_45,probes-global-start:542272,probes-global-end:542392,probes-local-start:10,probes-local-end:130
CTGACGTGGGTGGGCTACGGGACTCTGAGCTACCCGACTGTTCTCCTCTTCAAGAGCTCC
AAGATCATCGTCGTCATGCTCTCCGGGCTGATCATCCTCAAAAAGCGGTTTGCTGCTGCT
>uce-1108_p2 |design:crypto_Nuc-v1,designer:Greenwold,probes-locus:uce-1108,probes-probe:2,probes-source:guith1,probes-global-chromo:Guith1_scaffold_45,probes-global-start:542312,probes-global-end:542432,probes-local-start:50,probes-local-end:170
TTCTCCTCTTCAAGAGCTCCAAGATCATCGTCGTCATGCTCTCCGGGCTGATCATCCTCA
AAAAGCGGTTTGCTGCTGCTGAGTACGCAGCCGCCTCCCTCGCGGTCGCAGGATTGTACA
>uce-1108_p3 |design:crypto_Nuc-v1,designer:Greenwold,probes-locus:uce-1108,probes-probe:3,probes-source:crypto2293,probes-global-chromo:Crypto2293_scaffold_512,probes-global-start:32634,probes-global-end:32754,probes-local-start:10,probes-local-end:130
GCTCGCTCTCGTACCCCACCGTCCTGATCTTCAAGAGCTCCAAGATCATCGTGGTGATGC
TCGCTGGGCTGGTGCTGCTGCGGAGCAAGCACGCTCCTGCGGAGTACGCGGCCGCAGTGC
>uce-1108_p4 |design:crypto_Nuc-v1,designer:Greenwold,probes-locus:uce-1108,probes-probe:4,probes-source:crypto2293,probes-global-chromo:Crypto2293_scaffold_512,probes-global-start:32674,probes-global-end:32794,probes-local-start:50,probes-local-end:170
CAAGATCATCGTGGTGATGCTCGCTGGGCTGGTGCTGCTGCGGAGCAAGCACGCTCCTGC
GGAGTACGCGGCCGCAGTGCTGGCGGTCGCGGGGCTCTACCTCTTCTCGTCCGCGGGGCG
>uce-1100_p1 |design:crypto_Nuc-v1,designer:Greenwold,probes-locus:uce-1100,probes-probe:1,probes-source:guith1,probes-global-chromo:Guith1_scaffold_45,probes-global-start:428069,probes-global-end:428189,probes-local-start:10,probes-local-end:130
AGGTGAACAGCTACATCTCAAGCATGCACGCTAACCTCCAATGGTGGACTCCTGGTAATC
AAAGAATTGACCACGGACGAATCGGAGAACCAGGGATGATTTTCCAACAGCACCTTCACC
>uce-1100_p2 |design:crypto_Nuc-v1,designer:Greenwold,probes-locus:uce-1100,probes-probe:2,probes-source:guith1,probes-global-chromo:Guith1_scaffold_45,probes-global-start:428109,probes-global-end:428229,probes-local-start:50,probes-local-end:170
ATGGTGGACTCCTGGTAATCAAAGAATTGACCACGGACGAATCGGAGAACCAGGGATGAT
TTTCCAACAGCACCTTCACCCAGCAGCACCAATTTAAAGTTGAGTGGACTTTTGTTTTGC
>uce-1100_p3 |design:crypto_Nuc-v1,designer:Greenwold,probes-locus:uce-1100,probes-probe:3,probes-source:crypto2293,probes-global-chromo:Crypto2293_scaffold_512,probes-global-start:31227,probes-global-end:31347,probes-local-start:10,probes-local-end:130
GCAGGCGGGCGCCGCACCTCCAATGGTCGACTCCTGGTAGTCAAAGAACTGGCCGCGAAC
GAATCGCAGCACCAGCGACGACTTCCCGACGGCACTCTCCCCGAGCAGCACCAGCTTGAA
>uce-1100_p4 |design:crypto_Nuc-v1,designer:Greenwold,probes-locus:uce-1100,probes-probe:4,probes-source:crypto2293,probes-global-chromo:Crypto2293_scaffold_512,probes-global-start:31267,probes-global-end:31387,probes-local-start:50,probes-local-end:170
TCAAAGAACTGGCCGCGAACGAATCGCAGCACCAGCGACGACTTCCCGACGGCACTCTCC
CCGAGCAGCACCAGCTTGAACTGGAAGGTTTTGTTTTGCGCCGCCATCTCGCCCTCTCCA
>uce-1102_p1 |design:crypto_Nuc-v1,designer:Greenwold,probes-locus:uce-1102,probes-probe:1,probes-source:guith1,probes-global-chromo:Guith1_scaffold_45,probes-global-start:458584,probes-global-end:458704,probes-local-start:10,probes-local-end:130
TCTTTTCGAATCAAATGAATTAGCTTAAGCGGAAGCTCCGTTCTTGAGGCGAGCTGCTGC
GAGCTGCTTCTTGGTCTTGCGCACTACGCGACCGGCGCCCTCCTCCTCAGGTTTCTTCAC
>uce-1102_p2 |design:crypto_Nuc-v1,designer:Greenwold,probes-locus:uce-1102,probes-probe:2,probes-source:guith1,probes-global-chromo:Guith1_scaffold_45,probes-global-start:458624,probes-global-end:458744,probes-local-start:50,probes-local-end:170
TTCTTGAGGCGAGCTGCTGCGAGCTGCTTCTTGGTCTTGCGCACTACGCGACCGGCGCCC
TCCTCCTCAGGTTTCTTCACGAACTCATCCTGCAACGTTCGTCAGACCACAATGGCTTCA
>uce-1102_p3 |design:crypto_Nuc-v1,designer:Greenwold,probes-locus:uce-1102,probes-probe:3,probes-source:crypto2293,probes-global-chromo:Crypto2293_scaffold_265,probes-global-start:439026,probes-global-end:439146,probes-local-start:10,probes-local-end:130
ATATCCCAACACGCTTAAGCCGACGAGCCCGACTTGAGGCGCGCCTGGGCGAGCTGCTTC
TTGGTCTTGCGCACGGTCAGGGCCCCATCCTCCTCCGGCTTCTTCACGCTCTCCTCCTGC
>uce-1102_p4 |design:crypto_Nuc-v1,designer:Greenwold,probes-locus:uce-1102,probes-probe:4,probes-source:crypto2293,probes-global-chromo:Crypto2293_scaffold_265,probes-global-start:439066,probes-global-end:439186,probes-local-start:50,probes-local-end:170
GCGCCTGGGCGAGCTGCTTCTTGGTCTTGCGCACGGTCAGGGCCCCATCCTCCTCCGGCT
TCTTCACGCTCTCCTCCTGCGTTCACCACCAACGTCAACTTCCGGCACCAACACCATCAA
>uce-1103_p1 |design:crypto_Nuc-v1,designer:Greenwold,probes-locus:uce-1103,probes-probe:1,probes-source:guith1,probes-global-chromo:Guith1_scaffold_45,probes-global-start:459049,probes-global-end:459169,probes-local-start:10,probes-local-end:130
TGCAGAGGTTGGAGCGGCCAGCGGATCCTCCGAAGCGGCGGAGGGGAACGACGTCCTTCT
TCTCGAGAACGTTGTTCAAATATTTCTTGGCCTTGCTGAGCTCGAGACCCTTGATGGCCA
>uce-1103_p2 |design:crypto_Nuc-v1,designer:Greenwold,probes-locus:uce-1103,probes-probe:2,probes-source:guith1,probes-global-chromo:Guith1_scaffold_45,probes-global-start:459089,probes-global-end:459209,probes-local-start:50,probes-local-end:170
GAGGGGAACGACGTCCTTCTTCTCGAGAACGTTGTTCAAATATTTCTTGGCCTTGCTGAG
CTCGAGACCCTTGATGGCCATGGCGGTCTCCCTCATGTTCTTAAAGGAGGTGCGGAGGTC
>uce-1103_p3 |design:crypto_Nuc-v1,designer:Greenwold,probes-locus:uce-1103,probes-probe:3,probes-source:crypto2293,probes-global-chromo:Crypto2293_scaffold_265,probes-global-start:439900,probes-global-end:440020,probes-local-start:10,probes-local-end:130
TGCACAGGTTGGAGCGGCCCGCCGAGCCGGAGAAGCGCCGGAGGGGGATCACGTCCTTCT
TGAGCAGCACCTTACCGAGGTAGTTACGGGCCTTGGAGAGCTCCATGCCCTTGATGGCCA
>uce-1103_p4 |design:crypto_Nuc-v1,designer:Greenwold,probes-locus:uce-1103,probes-probe:4,probes-source:crypto2293,probes-global-chromo:Crypto2293_scaffold_265,probes-global-start:439940,probes-global-end:440060,probes-local-start:50,probes-local-end:170
GAGGGGGATCACGTCCTTCTTGAGCAGCACCTTACCGAGGTAGTTACGGGCCTTGGAGAG
CTCCATGCCCTTGATGGCCATGGCCGTCTCCCGCATGTTCTTGAACGACGTGCGCAGGTC
>uce-5317_p1 |design:crypto_Nuc-v1,designer:Greenwold,probes-locus:uce-5317,probes-probe:1,probes-source:guith1,probes-global-chromo:Guith1_scaffold_16,probes-global-start:317676,probes-global-end:317796,probes-local-start:10,probes-local-end:130
GCCGACAGAAATCAATATCAAAATCATGTACCTCAACAATATTTCCAACTAAATAGGGAA
GCTGCTTATTGAGTTTGATCTTATCCGTGTTCTCCTTAATCCTTTCGTTGGTGCTGCTCT
>uce-5317_p2 |design:crypto_Nuc-v1,designer:Greenwold,probes-locus:uce-5317,probes-probe:2,probes-source:guith1,probes-global-chromo:Guith1_scaffold_16,probes-global-start:317716,probes-global-end:317836,probes-local-start:50,probes-local-end:170
ATTTCCAACTAAATAGGGAAGCTGCTTATTGAGTTTGATCTTATCCGTGTTCTCCTTAAT
CCTTTCGTTGGTGCTGCTCTGTTCGTGCTTCAAGCGAGTTTCTTCAGACTTCATCGCTTT
>uce-5317_p3 |design:crypto_Nuc-v1,designer:Greenwold,probes-locus:uce-5317,probes-probe:3,probes-source:crypto2293,probes-global-chromo:Crypto2293_scaffold_119,probes-global-start:442341,probes-global-end:442461,probes-local-start:10,probes-local-end:130
GGCTGCGCGACCTCGACGATGTTGCCGACAAGGTAGGGAAGCTGCTTGTTCAGCTTGATC
TTCTCGTCGTTCTCCTTGATGCGGTCCTTGACGTTGGCCTGCTCGTGCGTCAGGCGCGAA
>uce-5317_p4 |design:crypto_Nuc-v1,designer:Greenwold,probes-locus:uce-5317,probes-probe:4,probes-source:crypto2293,probes-global-chromo:Crypto2293_scaffold_119,probes-global-start:442381,probes-global-end:442501,probes-local-start:50,probes-local-end:170
GCTGCTTGTTCAGCTTGATCTTCTCGTCGTTCTCCTTGATGCGGTCCTTGACGTTGGCCT
GCTCGTGCGTCAGGCGCGAAGAGTCGTTCTTCATCGCCTTGATCTCGTTGTCCAGAAGCC
>uce-805_p1 |design:crypto_Nuc-v1,designer:Greenwold,probes-locus:uce-805,probes-probe:1,probes-source:guith1,probes-global-chromo:Guith1_scaffold_79,probes-global-start:244257,probes-global-end:244377,probes-local-start:10,probes-local-end:130
CTCGACAAACATCCTCAGAGCCAAGAGAGGGGCATCACGCTGGACCTCGGGTTCTCATCA
TTCACTGTGCCTATACCGGATCACATGAAGACGGAAGCGCAGGATTATGACGTCCTTCAG
>uce-805_p2 |design:crypto_Nuc-v1,designer:Greenwold,probes-locus:uce-805,probes-probe:2,probes-source:guith1,probes-global-chromo:Guith1_scaffold_79,probes-global-start:244297,probes-global-end:244417,probes-local-start:50,probes-local-end:170
TGGACCTCGGGTTCTCATCATTCACTGTGCCTATACCGGATCACATGAAGACGGAAGCGC
AGGATTATGACGTCCTTCAGTTCACTCTAGTTGATTGCCCTGGTCATGCTTCCTTGATCA
>uce-805_p3 |design:crypto_Nuc-v1,designer:Greenwold,probes-locus:uce-805,probes-probe:3,probes-source:crypto2293,probes-global-chromo:Crypto2293_scaffold_18,probes-global-start:1057326,probes-global-end:1057446,probes-local-start:10,probes-local-end:130
CGTCTTGTTCGCAGGTGCGAGGGATCACGCTGGACCTGGGGTTCTCCTCGTTCGTGGTGC
CGCTCCCCGCACACATCAAGGCGGAGGCTCCCGAGTACGACGCCATGCAGTTCACGCTGG
>uce-805_p4 |design:crypto_Nuc-v1,designer:Greenwold,probes-locus:uce-805,probes-probe:4,probes-source:crypto2293,probes-global-chromo:Crypto2293_scaffold_18,probes-global-start:1057366,probes-global-end:1057486,probes-local-start:50,probes-local-end:170
GTTCTCCTCGTTCGTGGTGCCGCTCCCCGCACACATCAAGGCGGAGGCTCCCGAGTACGA
CGCCATGCAGTTCACGCTGGTTATGAGCCCCACCAACCACCGCTTTCCCGCTCCCGTGGG
>uce-802_p1 |design:crypto_Nuc-v1,designer:Greenwold,probes-locus:uce-802,probes-probe:1,probes-source:guith1,probes-global-chromo:Guith1_scaffold_79,probes-global-start:122329,probes-global-end:122449,probes-local-start:10,probes-local-end:130
CTAGTCCCTGGCCTCCTCTTCGCTATCGGCAAGCCGCTCTCCCCTCCCCCCATGTCCCTG
CAGTACCCGTTCGCTTGCTTCCCACCACACGATGCTGTCGATGTGGAGGATCCCAACTGG
>uce-802_p2 |design:crypto_Nuc-v1,designer:Greenwold,probes-locus:uce-802,probes-probe:2,probes-source:guith1,probes-global-chromo:Guith1_scaffold_79,probes-global-start:122369,probes-global-end:122489,probes-local-start:50,probes-local-end:170
CCCCTCCCCCCATGTCCCTGCAGTACCCGTTCGCTTGCTTCCCACCACACGATGCTGTCG
ATGTGGAGGATCCCAACTGGTGGCAGCTGAGAATGGAGATATTTCATATTGTGAGCGAAA
>uce-5481_p1 |design:crypto_Nuc-v1,designer:Greenwold,probes-locus:uce-5481,probes-probe:1,probes-source:guith1,probes-global-chromo:Guith1_scaffold_15,probes-global-start:949009,probes-global-end:949129,probes-local-start:10,probes-local-end:130
GCCTGCAGCCACTTCAAATTGAGCTCAGGGTCGTCCTCCTTTCCCAGCTCCCACCATGGT
CGCCTCTCAAGAGTCTTTCGCACTAGCTCGCTGTTGTTGCCAGGGCCCACAAAGAACGTG
>uce-5481_p2 |design:crypto_Nuc-v1,designer:Greenwold,probes-locus:uce-5481,probes-probe:2,probes-source:guith1,probes-global-chromo:Guith1_scaffold_15,probes-global-start:949049,probes-global-end:949169,probes-local-start:50,probes-local-end:170
TTCCCAGCTCCCACCATGGTCGCCTCTCAAGAGTCTTTCGCACTAGCTCGCTGTTGTTGC
CAGGGCCCACAAAGAACGTGAACTTCGACTCCGAGCCGGGTGAGTTTTCTTGTTTGATGG
>uce-5481_p3 |design:crypto_Nuc-v1,designer:Greenwold,probes-locus:uce-5481,probes-probe:3,probes-source:crypto2293,probes-global-chromo:Crypto2293_scaffold_30,probes-global-start:1027816,probes-global-end:1027936,probes-local-start:10,probes-local-end:130
AGGCACCTGAAGCCACTTGAGGTTCAGCTCCGGGTCGTCTTCCTTGCCCAGGACCCACCA
CGGCCGCCGCTCCAGCGTCTGCCGCACCAGCTCGCTGTTGTTGCCCGGCCCCACGAAAAA
>uce-5481_p4 |design:crypto_Nuc-v1,designer:Greenwold,probes-locus:uce-5481,probes-probe:4,probes-source:crypto2293,probes-global-chromo:Crypto2293_scaffold_30,probes-global-start:1027856,probes-global-end:1027976,probes-local-start:50,probes-local-end:170
TCCTTGCCCAGGACCCACCACGGCCGCCGCTCCAGCGTCTGCCGCACCAGCTCGCTGTTG
TTGCCCGGCCCCACGAAAAACGTGTACTGCGTTCCCGCAGGCGGTTTCCCCCCTTTCTTC
>uce-5480_p1 |design:crypto_Nuc-v1,designer:Greenwold,probes-locus:uce-5480,probes-probe:1,probes-source:guith1,probes-global-chromo:Guith1_scaffold_15,probes-global-start:945713,probes-global-end:945833,probes-local-start:10,probes-local-end:130
ATGGAGGACACGAGCTCGGCGATGCTTCGCCTCACAAGGTGCTCAGGCTCGTGTGCGAGC
ATGTGCTCCAGCATGCTCCTGACCCTACCGCGATCCTCGTCTCCCATCATGTCCCAATGG
>uce-5480_p2 |design:crypto_Nuc-v1,designer:Greenwold,probes-locus:uce-5480,probes-probe:2,probes-source:guith1,probes-global-chromo:Guith1_scaffold_15,probes-global-start:945753,probes-global-end:945873,probes-local-start:50,probes-local-end:170
GCTCAGGCTCGTGTGCGAGCATGTGCTCCAGCATGCTCCTGACCCTACCGCGATCCTCGT
CTCCCATCATGTCCCAATGGCGGATGCACTTGCGGCGGGCAAGCACTGCAGCAAGCTGAC
>uce-5480_p3 |design:crypto_Nuc-v1,designer:Greenwold,probes-locus:uce-5480,probes-probe:3,probes-source:crypto2293,probes-global-chromo:Crypto2293_scaffold_573,probes-global-start:142313,probes-global-end:142433,probes-local-start:10,probes-local-end:130
ATGGCAGAGAGCAGGTCGGCGACCGATCTGCGGACAAGGTGCTCCGGTTCGTGTGCGATC
ATGTGCAGGAGCATCCCCTTGATGCGCGTCTGCTCCTCCTCGCCGACCATCCCCCAGTGA
>uce-5480_p4 |design:crypto_Nuc-v1,designer:Greenwold,probes-locus:uce-5480,probes-probe:4,probes-source:crypto2293,probes-global-chromo:Crypto2293_scaffold_573,probes-global-start:142353,probes-global-end:142473,probes-local-start:50,probes-local-end:170
GCTCCGGTTCGTGTGCGATCATGTGCAGGAGCATCCCCTTGATGCGCGTCTGCTCCTCCT
CGCCGACCATCCCCCAGTGACGCACGCACTTGCGCCGCGCGATCACCGCGGCGAGCTGAC
>uce-5483_p1 |design:crypto_Nuc-v1,designer:Greenwold,probes-locus:uce-5483,probes-probe:1,probes-source:guith1,probes-global-chromo:Guith1_scaffold_14,probes-global-start:30398,probes-global-end:30518,probes-local-start:10,probes-local-end:130
CATCAATGAGTGGTCACTTACGTAGACCAGAGGAGCGAAAATCAACAGCGACAGAGAGAA
CCAAAGCCATTTGATGTGCCCAGAAGAAATAGAAGCCATGAATCCACCGAAGATCATAAG
>uce-5483_p2 |design:crypto_Nuc-v1,designer:Greenwold,probes-locus:uce-5483,probes-probe:2,probes-source:guith1,probes-global-chromo:Guith1_scaffold_14,probes-global-start:30438,probes-global-end:30558,probes-local-start:50,probes-local-end:170
ATCAACAGCGACAGAGAGAACCAAAGCCATTTGATGTGCCCAGAAGAAATAGAAGCCATG
AATCCACCGAAGATCATAAGCATATCCGCTGCGATAATCTGTTTCCTTCATCAGGAATAT
>uce-5483_p3 |design:crypto_Nuc-v1,designer:Greenwold,probes-locus:uce-5483,probes-probe:3,probes-source:crypto2293,probes-global-chromo:Crypto2293_scaffold_468,probes-global-start:7620,probes-global-end:7740,probes-local-start:10,probes-local-end:130
TGGCGTGTGCAGGGTATGGCAGCGGGGCGTACGTAGACGATCGGCATGAAGATGAGCAGC
GAGAGGCAGAACCAGAGCCACTTGATGTGCCCCGAGGACACACTCCCCATGAACCCCCCG
>uce-5483_p4 |design:crypto_Nuc-v1,designer:Greenwold,probes-locus:uce-5483,probes-probe:4,probes-source:crypto2293,probes-global-chromo:Crypto2293_scaffold_468,probes-global-start:7660,probes-global-end:7780,probes-local-start:50,probes-local-end:170
TCGGCATGAAGATGAGCAGCGAGAGGCAGAACCAGAGCCACTTGATGTGCCCCGAGGACA
CACTCCCCATGAACCCCCCGAAGATCATCAGCATGTCGCCCGCGCAGATCGCCAGGATCG
>uce-5485_p1 |design:crypto_Nuc-v1,designer:Greenwold,probes-locus:uce-5485,probes-probe:1,probes-source:guith1,probes-global-chromo:Guith1_scaffold_14,probes-global-start:42966,probes-global-end:43086,probes-local-start:10,probes-local-end:130
ATTGCAATCCAATGCGAATCACCTCCAATTTCTTTTGGTAAGCCTCCTGCTTCGATTTAA
ACTTCGTTTCGATGACAAACTTGCGCTTGAGAAATTCTAGCTCTGTGTTGAGAAGCACAC
>uce-5485_p2 |design:crypto_Nuc-v1,designer:Greenwold,probes-locus:uce-5485,probes-probe:2,probes-source:guith1,probes-global-chromo:Guith1_scaffold_14,probes-global-start:43006,probes-global-end:43126,probes-local-start:50,probes-local-end:170
AGCCTCCTGCTTCGATTTAAACTTCGTTTCGATGACAAACTTGCGCTTGAGAAATTCTAG
CTCTGTGTTGAGAAGCACACCAAATTCCTTCAAACCAGCTGCAATTTGCTCCTCAGCTTT
>uce-5485_p3 |design:crypto_Nuc-v1,designer:Greenwold,probes-locus:uce-5485,probes-probe:3,probes-source:crypto2293,probes-global-chromo:Crypto2293_scaffold_268,probes-global-start:471131,probes-global-end:471251,probes-local-start:10,probes-local-end:130
TATTATAAACGGGGGCCTCGCAACCTGCTTGGACTTGAACTTGGTCTCGATGACGAACTT
GCGCTTGAGGAACTCCAGCTCCGTGTTGAGCAGCACCCCGAACTCCTTGAGCCCCGCTGC
>uce-5485_p4 |design:crypto_Nuc-v1,designer:Greenwold,probes-locus:uce-5485,probes-probe:4,probes-source:crypto2293,probes-global-chromo:Crypto2293_scaffold_268,probes-global-start:471171,probes-global-end:471291,probes-local-start:50,probes-local-end:170
TTGGTCTCGATGACGAACTTGCGCTTGAGGAACTCCAGCTCCGTGTTGAGCAGCACCCCG
AACTCCTTGAGCCCCGCTGCGATCTGCTCCTCCGCCTTGATCGCCCCTTTCAGACGGTGC
>uce-5487_p1 |design:crypto_Nuc-v1,designer:Greenwold,probes-locus:uce-5487,probes-probe:1,probes-source:guith1,probes-global-chromo:Guith1_scaffold_14,probes-global-start:92977,probes-global-end:93097,probes-local-start:10,probes-local-end:130
TGGTTCACCTGAAGCGCAGTTTGCCCATGGTCAATTCCTCGTCGTGAGGATGCTGAGTGG
GCTCCAGCTGAGCAACCTTCTTCTCCTTGAGCATGTGAAGGAGAGTTGTCTTGCCGGCAT
>uce-5487_p2 |design:crypto_Nuc-v1,designer:Greenwold,probes-locus:uce-5487,probes-probe:2,probes-source:guith1,probes-global-chromo:Guith1_scaffold_14,probes-global-start:93017,probes-global-end:93137,probes-local-start:50,probes-local-end:170
GTCGTGAGGATGCTGAGTGGGCTCCAGCTGAGCAACCTTCTTCTCCTTGAGCATGTGAAG
GAGAGTTGTCTTGCCGGCATTGTCTAGGCCAAGGAAGAGAATCTTCGCGCGCTTGTTGCC
>uce-5487_p3 |design:crypto_Nuc-v1,designer:Greenwold,probes-locus:uce-5487,probes-probe:3,probes-source:crypto2293,probes-global-chromo:Crypto2293_scaffold_967,probes-global-start:70010,probes-global-end:70130,probes-local-start:10,probes-local-end:130
GCGCACCTGAATTTGAGCTTGCCCATCGTGAGCTCCTCGTCGTGAGGGTGCTGAGTCGGC
TCGAGCTGAGCAACCTTCTTCTCCTTGAGCATGTGGAGCAGCGTGGTCTTGCCCGCATTG
>uce-5487_p4 |design:crypto_Nuc-v1,designer:Greenwold,probes-locus:uce-5487,probes-probe:4,probes-source:crypto2293,probes-global-chromo:Crypto2293_scaffold_967,probes-global-start:70050,probes-global-end:70170,probes-local-start:50,probes-local-end:170
CGTGAGGGTGCTGAGTCGGCTCGAGCTGAGCAACCTTCTTCTCCTTGAGCATGTGGAGCA
GCGTGGTCTTGCCCGCATTGTCCAGCCCCAGGAAGAGAATCTTGGCCCGCTTGTTCCCAA
>uce-5959_p1 |design:crypto_Nuc-v1,designer:Greenwold,probes-locus:uce-5959,probes-probe:1,probes-source:guith1,probes-global-chromo:Guith1_scaffold_18,probes-global-start:743926,probes-global-end:744046,probes-local-start:10,probes-local-end:130
CGTCAACAAGAACAAGTTCAAGGTTCCTTTTGTGAACGGATGCCGCAACCTTGGCGAAGC
CCTTCGTCGTATCGCTGAGGGTGCTGCCATGATCCGTACCAAGGGTGAGGCTGGTACCGG
>uce-5959_p2 |design:crypto_Nuc-v1,designer:Greenwold,probes-locus:uce-5959,probes-probe:2,probes-source:guith1,probes-global-chromo:Guith1_scaffold_18,probes-global-start:743966,probes-global-end:744086,probes-local-start:50,probes-local-end:170
TGCCGCAACCTTGGCGAAGCCCTTCGTCGTATCGCTGAGGGTGCTGCCATGATCCGTACC
AAGGGTGAGGCTGGTACCGGCAATGTGGTCGAGGCTGTTCGCCACGCCAAGGCCGTGCAG
>uce-5959_p3 |design:crypto_Nuc-v1,designer:Greenwold,probes-locus:uce-5959,probes-probe:3,probes-source:crypto2293,probes-global-chromo:Crypto2293_scaffold_301,probes-global-start:154458,probes-global-end:154578,probes-local-start:10,probes-local-end:130
TGCTCTCGCCCGCCGACGACGTGCACCACATCAACAAGCACAAGTTCAACGTGCCCTTCG
TGAACGGGTGCCGCAACCTCGGGGAGGCGCTCCGCCGCGTCGCTGAGGGCGCCGCCATGA
>uce-5959_p4 |design:crypto_Nuc-v1,designer:Greenwold,probes-locus:uce-5959,probes-probe:4,probes-source:crypto2293,probes-global-chromo:Crypto2293_scaffold_301,probes-global-start:154498,probes-global-end:154618,probes-local-start:50,probes-local-end:170
CAAGTTCAACGTGCCCTTCGTGAACGGGTGCCGCAACCTCGGGGAGGCGCTCCGCCGCGT
CGCTGAGGGCGCCGCCATGATCCGCACCAAGGTCCCCACTCCTGCCGAATCCGCACCACC
>uce-4576_p1 |design:crypto_Nuc-v1,designer:Greenwold,probes-locus:uce-4576,probes-probe:1,probes-source:guith1,probes-global-chromo:Guith1_scaffold_9,probes-global-start:174588,probes-global-end:174708,probes-local-start:10,probes-local-end:130
TGGAGCCATACACCGTAGAGAAGGGAGGCCCCTTGTCAGTGCGACGTGAGACGTTCGTTG
AGGGCAGAGGCAACGTCATCATCGAGTACAAGTGCGAGAAGAAAGATGCTCCTTACGTTT
>uce-4576_p2 |design:crypto_Nuc-v1,designer:Greenwold,probes-locus:uce-4576,probes-probe:2,probes-source:guith1,probes-global-chromo:Guith1_scaffold_9,probes-global-start:174628,probes-global-end:174748,probes-local-start:50,probes-local-end:170
GCGACGTGAGACGTTCGTTGAGGGCAGAGGCAACGTCATCATCGAGTACAAGTGCGAGAA
GAAAGATGCTCCTTACGTTTCTTTCGTCGGGTCGCACCTCGACGTCGTTCCAGCCAACCC
>uce-4576_p3 |design:crypto_Nuc-v1,designer:Greenwold,probes-locus:uce-4576,probes-probe:3,probes-source:crypto2293,probes-global-chromo:Crypto2293_scaffold_617,probes-global-start:186829,probes-global-end:186949,probes-local-start:10,probes-local-end:130
ACGCAGGAGGCTGCCGTGGCAGGCGCGAGACGTTCGTGGAGGGGCGCGGCAACGTGATCA
TCGAGTACCCGTGCGGCGACAAGAACGCGCCGTACGTCTCGTTCGTGGGTTCGCACCTCG
>uce-4576_p4 |design:crypto_Nuc-v1,designer:Greenwold,probes-locus:uce-4576,probes-probe:4,probes-source:crypto2293,probes-global-chromo:Crypto2293_scaffold_617,probes-global-start:186869,probes-global-end:186989,probes-local-start:50,probes-local-end:170
GGGGCGCGGCAACGTGATCATCGAGTACCCGTGCGGCGACAAGAACGCGCCGTACGTCTC
GTTCGTGGGTTCGCACCTCGACGTGGTCCCGCCCCGCCCCCTGCCACGCCCGATTCTTGG
>uce-4572_p1 |design:crypto_Nuc-v1,designer:Greenwold,probes-locus:uce-4572,probes-probe:1,probes-source:guith1,probes-global-chromo:Guith1_scaffold_9,probes-global-start:136016,probes-global-end:136136,probes-local-start:10,probes-local-end:130
TCTAGCTCGGCGTCTTCCACAGCTCTCGCTGGGATGCCGTGAAGAGCGCGTTCCTCGAGC
TGCTCTGCGTCATTTGCCATATCCTCATGCTCCTGTCCCTCATGATCCGGACTGTCGAGC
>uce-4572_p2 |design:crypto_Nuc-v1,designer:Greenwold,probes-locus:uce-4572,probes-probe:2,probes-source:guith1,probes-global-chromo:Guith1_scaffold_9,probes-global-start:136056,probes-global-end:136176,probes-local-start:50,probes-local-end:170
GAAGAGCGCGTTCCTCGAGCTGCTCTGCGTCATTTGCCATATCCTCATGCTCCTGTCCCT
CATGATCCGGACTGTCGAGCCTGGCTTCGCCGCTTTCCGCAGGTGAGCCCTTGAAGGCGA
>uce-4572_p3 |design:crypto_Nuc-v1,designer:Greenwold,probes-locus:uce-4572,probes-probe:3,probes-source:crypto2293,probes-global-chromo:Crypto2293_scaffold_670,probes-global-start:213039,probes-global-end:213159,probes-local-start:10,probes-local-end:130
TCGCCCCCCCCCTCCCCTTCGCAGCTCGGAGTGTTCCACTCATCGACGCGCGATGCCGCG
AAAAGCGCGATGCTGGAGCTGCTCTGCCTTTTCTGCCACGTGGGGATGCTCGCGTCATTC
>uce-4572_p4 |design:crypto_Nuc-v1,designer:Greenwold,probes-locus:uce-4572,probes-probe:4,probes-source:crypto2293,probes-global-chromo:Crypto2293_scaffold_670,probes-global-start:213079,probes-global-end:213199,probes-local-start:50,probes-local-end:170
CATCGACGCGCGATGCCGCGAAAAGCGCGATGCTGGAGCTGCTCTGCCTTTTCTGCCACG
TGGGGATGCTCGCGTCATTCCTCTTCCGCGGACTCGAGCCTGGCTTCTCGGTAACCCCCC
>uce-5008_p1 |design:crypto_Nuc-v1,designer:Greenwold,probes-locus:uce-5008,probes-probe:1,probes-source:guith1,probes-global-chromo:Guith1_scaffold_38,probes-global-start:49766,probes-global-end:49886,probes-local-start:10,probes-local-end:130
CTGCTTTCTTTGTGCTGCCCCTGACCTGGTTGCCGTTCAGTTTCCCCCCAACAAGAAGCT
CATCCCTCTCTACCTCATGGACTCGATCGTCAAGAACGTCGGAGCCATCTACACACATCT
>uce-5008_p2 |design:crypto_Nuc-v1,designer:Greenwold,probes-locus:uce-5008,probes-probe:2,probes-source:guith1,probes-global-chromo:Guith1_scaffold_38,probes-global-start:49806,probes-global-end:49926,probes-local-start:50,probes-local-end:170
TTTCCCCCCAACAAGAAGCTCATCCCTCTCTACCTCATGGACTCGATCGTCAAGAACGTC
GGAGCCATCTACACACATCTCTTCGTGCAGGTGACGTCGCGCTTCGCCTACCGCGCGTCT
>uce-5008_p3 |design:crypto_Nuc-v1,designer:Greenwold,probes-locus:uce-5008,probes-probe:3,probes-source:crypto2293,probes-global-chromo:Crypto2293_scaffold_64,probes-global-start:687074,probes-global-end:687194,probes-local-start:10,probes-local-end:130
GAAGTGCGTTGAGAACGCCCTCCCAACCCGCAAGCTGATCCCGCTGTATGTCATGGACTC
GATCGTCAAAAACGTCGGGGGACTCTACACACGGATGTTCTCGGCGAACCTGGTGCGCAC
>uce-5008_p4 |design:crypto_Nuc-v1,designer:Greenwold,probes-locus:uce-5008,probes-probe:4,probes-source:crypto2293,probes-global-chromo:Crypto2293_scaffold_64,probes-global-start:687114,probes-global-end:687234,probes-local-start:50,probes-local-end:170
CCGCTGTATGTCATGGACTCGATCGTCAAAAACGTCGGGGGACTCTACACACGGATGTTC
TCGGCGAACCTGGTGCGCACATTCTGCAACGCCTTCCGCGTGGTGGACAACAAGATCCGC
>uce-4570_p1 |design:crypto_Nuc-v1,designer:Greenwold,probes-locus:uce-4570,probes-probe:1,probes-source:guith1,probes-global-chromo:Guith1_scaffold_9,probes-global-start:124564,probes-global-end:124684,probes-local-start:10,probes-local-end:130
GGGCCGTCTGGTGATGCTTGCACTGCTCCTCCCTGCGTGCTGCTTACGGAGTTGGAACAG
GCTGCTGGTTGCCTTCGACATGCATCACTGCCACGAGGCTCTGCATGCCGTTGAATGGGA
>uce-4570_p2 |design:crypto_Nuc-v1,designer:Greenwold,probes-locus:uce-4570,probes-probe:2,probes-source:guith1,probes-global-chromo:Guith1_scaffold_9,probes-global-start:124604,probes-global-end:124724,probes-local-start:50,probes-local-end:170
TGCTTACGGAGTTGGAACAGGCTGCTGGTTGCCTTCGACATGCATCACTGCCACGAGGCT
CTGCATGCCGTTGAATGGGACACGCTTCTCTTCTTCGCTGCTCTCTTTGTTGTGGTGGAG
>uce-4570_p3 |design:crypto_Nuc-v1,designer:Greenwold,probes-locus:uce-4570,probes-probe:3,probes-source:crypto2293,probes-global-chromo:Crypto2293_scaffold_168,probes-global-start:566016,probes-global-end:566136,probes-local-start:10,probes-local-end:130
CGTACTAAGCACGCGACGTTTTTGCTGACGGCTCAGCCTGCACAGGCTGCTCGTCGCGTT
TGACATGCATCACTGCCACGAGGCGCTCATGGCTGTTGAGTGGGACACCCTCCTCTTCTT
>uce-4570_p4 |design:crypto_Nuc-v1,designer:Greenwold,probes-locus:uce-4570,probes-probe:4,probes-source:crypto2293,probes-global-chromo:Crypto2293_scaffold_168,probes-global-start:566056,probes-global-end:566176,probes-local-start:50,probes-local-end:170
CACAGGCTGCTCGTCGCGTTTGACATGCATCACTGCCACGAGGCGCTCATGGCTGTTGAG
TGGGACACCCTCCTCTTCTTCGCCGCCCTCTTCGTGGTATAAACCCGAAACCCGAAACCC
>uce-4571_p1 |design:crypto_Nuc-v1,designer:Greenwold,probes-locus:uce-4571,probes-probe:1,probes-source:guith1,probes-global-chromo:Guith1_scaffold_9,probes-global-start:124783,probes-global-end:124903,probes-local-start:10,probes-local-end:130
GACGGTGCCTGTGGAGGGGAGGCAGTACTTCTCCCTCTTCCTCATCTGCTGGGCCTCTGC
GATCTTCTCTGCCTTCGTCGACAACATTCCCTTCACTGCCACCATGGTCCCCGTCATGAT
>uce-4571_p2 |design:crypto_Nuc-v1,designer:Greenwold,probes-locus:uce-4571,probes-probe:2,probes-source:guith1,probes-global-chromo:Guith1_scaffold_9,probes-global-start:124823,probes-global-end:124943,probes-local-start:50,probes-local-end:170
CTCATCTGCTGGGCCTCTGCGATCTTCTCTGCCTTCGTCGACAACATTCCCTTCACTGCC
ACCATGGTCCCCGTCATGATGCAGGTCCTTCCTCCCGCGGCCGCACCTCCTGTCCTCACC
>uce-4571_p3 |design:crypto_Nuc-v1,designer:Greenwold,probes-locus:uce-4571,probes-probe:3,probes-source:crypto2293,probes-global-chromo:Crypto2293_scaffold_168,probes-global-start:564272,probes-global-end:564392,probes-local-start:10,probes-local-end:130
CTTTGCGATTTTTCTGATCACGTGGGCCTCAGCAATCTTCTCGGCGTTCGTCGACAACAT
TCCCTTCACCGCTACCATGGTTCCCGTCATGGTTCAGGTTGGCTCGCGCCCTCCCTCTCC
>uce-5554_p1 |design:crypto_Nuc-v1,designer:Greenwold,probes-locus:uce-5554,probes-probe:1,probes-source:guith1,probes-global-chromo:Guith1_scaffold_14,probes-global-start:1012645,probes-global-end:1012765,probes-local-start:10,probes-local-end:130
TGTCCGTTGGCCCCATGAATTCCCCGATTCCCCCTCTCGATATGAACATGTGCATCTTCT
GCGTCACGTCCGCGCAGTGGATCGCGTTGTGGTAGGGGTTCGACTTGGGCATTCCGCTCT
>uce-5554_p2 |design:crypto_Nuc-v1,designer:Greenwold,probes-locus:uce-5554,probes-probe:2,probes-source:guith1,probes-global-chromo:Guith1_scaffold_14,probes-global-start:1012685,probes-global-end:1012805,probes-local-start:50,probes-local-end:170
TATGAACATGTGCATCTTCTGCGTCACGTCCGCGCAGTGGATCGCGTTGTGGTAGGGGTT
CGACTTGGGCATTCCGCTCTCAATCTCCTGCAGGAACTTGACCAGCCGCGCCGAGTCCAG
>uce-5554_p3 |design:crypto_Nuc-v1,designer:Greenwold,probes-locus:uce-5554,probes-probe:3,probes-source:crypto2293,probes-global-chromo:Crypto2293_scaffold_299,probes-global-start:73463,probes-global-end:73583,probes-local-start:10,probes-local-end:130
GGGGAGAGGAGACGCACCAGCTCGCCGATCCCCCCCTTGACGATGAGGACGTGCATAAAC
TGGACGACGCCCGCGACGTGGGTCGCGTTGTGGTAGGGGTTTGATGCCATCATTCCTCGC
>uce-5554_p4 |design:crypto_Nuc-v1,designer:Greenwold,probes-locus:uce-5554,probes-probe:4,probes-source:crypto2293,probes-global-chromo:Crypto2293_scaffold_299,probes-global-start:73503,probes-global-end:73623,probes-local-start:50,probes-local-end:170
CGATGAGGACGTGCATAAACTGGACGACGCCCGCGACGTGGGTCGCGTTGTGGTAGGGGT
TTGATGCCATCATTCCTCGCTCGATCGCCCGCAGGAACGCTGCTAGCTTTATCTGTGTAG
>uce-5001_p1 |design:crypto_Nuc-v1,designer:Greenwold,probes-locus:uce-5001,probes-probe:1,probes-source:guith1,probes-global-chromo:Guith1_scaffold_75,probes-global-start:404024,probes-global-end:404144,probes-local-start:10,probes-local-end:130
TTAGAAACGACAACGACTATATCTCAAGACAAACCTTCGACTTCTCTCCCTTGCGGAAGA
AGATCATGGCACCTCGAGGACCTCTGAGAGACTTGTGGGTGGTAGTGGTGACGATGTCAG
>uce-5001_p2 |design:crypto_Nuc-v1,designer:Greenwold,probes-locus:uce-5001,probes-probe:2,probes-source:guith1,probes-global-chromo:Guith1_scaffold_75,probes-global-start:404064,probes-global-end:404184,probes-local-start:50,probes-local-end:170
CTTCTCTCCCTTGCGGAAGAAGATCATGGCACCTCGAGGACCTCTGAGAGACTTGTGGGT
GGTAGTGGTGACGATGTCAGCGTACTGGAATGGATCAGGAACAATTCCCGCTGCCACCAA
>uce-5001_p3 |design:crypto_Nuc-v1,designer:Greenwold,probes-locus:uce-5001,probes-probe:3,probes-source:crypto2293,probes-global-chromo:Crypto2293_scaffold_193,probes-global-start:405480,probes-global-end:405600,probes-local-start:10,probes-local-end:130
ACTCGGGGGAGGCACCTTGACGCCGCGGCGGAAGAAGATCATCGCGCCGCGCGGGCCGCG
CAGCGACTTGTGCGTCGTCGTCGTCACGATGTCCGAATACTTGAAGGGGTCCGGGCACAC
>uce-5001_p4 |design:crypto_Nuc-v1,designer:Greenwold,probes-locus:uce-5001,probes-probe:4,probes-source:crypto2293,probes-global-chromo:Crypto2293_scaffold_193,probes-global-start:405520,probes-global-end:405640,probes-local-start:50,probes-local-end:170
ATCGCGCCGCGCGGGCCGCGCAGCGACTTGTGCGTCGTCGTCGTCACGATGTCCGAATAC
TTGAAGGGGTCCGGGCACACGTCCGCGGCGACCAGGCCTGTCGGGGGGTAACGTTAGCGC
>uce-5552_p1 |design:crypto_Nuc-v1,designer:Greenwold,probes-locus:uce-5552,probes-probe:1,probes-source:guith1,probes-global-chromo:Guith1_scaffold_14,probes-global-start:986143,probes-global-end:986263,probes-local-start:10,probes-local-end:130
GTGACGTAAAATGGGCGAGGCCTTAACCAACAGAAAAAGTTTCGTGGAGCTGCTGTCAAG
ATCCACGACGAGGTTGTATCCAACGCTTGTGACATTAATGAAATAGTTATGGCAAGAACT
>uce-5552_p2 |design:crypto_Nuc-v1,designer:Greenwold,probes-locus:uce-5552,probes-probe:2,probes-source:guith1,probes-global-chromo:Guith1_scaffold_14,probes-global-start:986183,probes-global-end:986303,probes-local-start:50,probes-local-end:170
TTCGTGGAGCTGCTGTCAAGATCCACGACGAGGTTGTATCCAACGCTTGTGACATTAATG
AAATAGTTATGGCAAGAACTTGAAAAAACTCTGCCGGTAACTTGTTGCCCGCTGTTCAAG
>uce-5552_p3 |design:crypto_Nuc-v1,designer:Greenwold,probes-locus:uce-5552,probes-probe:3,probes-source:crypto2293,probes-global-chromo:Crypto2293_scaffold_94,probes-global-start:641017,probes-global-end:641137,probes-local-start:10,probes-local-end:130
GCGAGTGGCGCAGGATCGGCGACGCCTTGACGAGCAGGAAGAGGTCGGTGGACGAGGTGT
CGAGGTCGACGACGAGGTTGTGTCCGACAGCCGTCACGTTGATGAAGTAGTTGTGGCAGC
>uce-5552_p4 |design:crypto_Nuc-v1,designer:Greenwold,probes-locus:uce-5552,probes-probe:4,probes-source:crypto2293,probes-global-chromo:Crypto2293_scaffold_94,probes-global-start:641057,probes-global-end:641177,probes-local-start:50,probes-local-end:170
GAGGTCGGTGGACGAGGTGTCGAGGTCGACGACGAGGTTGTGTCCGACAGCCGTCACGTT
GATGAAGTAGTTGTGGCAGCTGGATCGAGAAACCCTCCCGCTCGCCTTCTGCCCGCTTGC
>uce-4578_p1 |design:crypto_Nuc-v1,designer:Greenwold,probes-locus:uce-4578,probes-probe:1,probes-source:guith1,probes-global-chromo:Guith1_scaffold_9,probes-global-start:190965,probes-global-end:191085,probes-local-start:10,probes-local-end:130
AGCTTAATGGTCGAGCTGATTGTCATTGCAGATTGCAAACTACGTAGCAGGGTTACAGCA
AGATGACGGATCGTTCTATGGTGACGAGTGGGGCGAGGTCGACACCAGGTTCTCGTACTG
>uce-4578_p2 |design:crypto_Nuc-v1,designer:Greenwold,probes-locus:uce-4578,probes-probe:2,probes-source:guith1,probes-global-chromo:Guith1_scaffold_9,probes-global-start:191005,probes-global-end:191125,probes-local-start:50,probes-local-end:170
TACGTAGCAGGGTTACAGCAAGATGACGGATCGTTCTATGGTGACGAGTGGGGCGAGGTC
GACACCAGGTTCTCGTACTGTGCGCTGAGCTGCCTGTCCCTGCTGGGTCTGCTGGACAAG
>uce-4578_p3 |design:crypto_Nuc-v1,designer:Greenwold,probes-locus:uce-4578,probes-probe:3,probes-source:crypto2293,probes-global-chromo:Crypto2293_scaffold_463,probes-global-start:122841,probes-global-end:122961,probes-local-start:10,probes-local-end:130
GAATTGGATTTGGATCGATAGGTGGCGGGGTACGTGGCGTCGCTGCAGCAGGCGGATGGT
TCCTTCGCGGGGGACGAGTGGGGCGAAATCGACACCCGCTTCTCCTACTGCGCTCTCTCC
>uce-5550_p1 |design:crypto_Nuc-v1,designer:Greenwold,probes-locus:uce-5550,probes-probe:1,probes-source:guith1,probes-global-chromo:Guith1_scaffold_14,probes-global-start:964507,probes-global-end:964627,probes-local-start:10,probes-local-end:130
GGCACGCAGGAGGTTGTTCCTGGGCCGGACGAGGCTGAGGAGGCTGACAGCCCTGTTGAA
CACCCCTCCTACGATCCCCCCGAAGATACCAACGACAACAAACATGATGATCTCCCACCA
>uce-5550_p2 |design:crypto_Nuc-v1,designer:Greenwold,probes-locus:uce-5550,probes-probe:2,probes-source:guith1,probes-global-chromo:Guith1_scaffold_14,probes-global-start:964547,probes-global-end:964667,probes-local-start:50,probes-local-end:170
AGGCTGACAGCCCTGTTGAACACCCCTCCTACGATCCCCCCGAAGATACCAACGACAACA
AACATGATGATCTCCCACCAGTAGATCGGAGCCTCCACGCTGCTGTCCGCAAGAATCCCT
>uce-5550_p3 |design:crypto_Nuc-v1,designer:Greenwold,probes-locus:uce-5550,probes-probe:3,probes-source:crypto2293,probes-global-chromo:Crypto2293_scaffold_90,probes-global-start:724899,probes-global-end:725019,probes-local-start:10,probes-local-end:130
CCTAAACATCAACCGTGTAGGGTGTGGGGTGGACCTTGTTGCGGGCGTGGTTGAGGCCCT
CGACAGCGCGGTTGAACAGCCCCCCGCACATCCCCGCCAGCGATCCAACCAGGATGAAAA
>uce-5550_p4 |design:crypto_Nuc-v1,designer:Greenwold,probes-locus:uce-5550,probes-probe:4,probes-source:crypto2293,probes-global-chromo:Crypto2293_scaffold_90,probes-global-start:724939,probes-global-end:725059,probes-local-start:50,probes-local-end:170
GCGGGCGTGGTTGAGGCCCTCGACAGCGCGGTTGAACAGCCCCCCGCACATCCCCGCCAG
CGATCCAACCAGGATGAAAAATATCACCTCCCACCAGTAAATCGCCTGTTTCGGGTTTGG
>uce-5799_p1 |design:crypto_Nuc-v1,designer:Greenwold,probes-locus:uce-5799,probes-probe:1,probes-source:guith1,probes-global-chromo:Guith1_scaffold_10,probes-global-start:428138,probes-global-end:428258,probes-local-start:10,probes-local-end:130
AAGGGATATGCTTTTGTTTGCTCCTGAACGTCTTTGTGCAGGTTGGCCTTCACCAGTACA
AGCTGCGCGTCATCTTCGACATCGTGGACCTTCCTCTCTCCTGGCCTGTCGACGTGAACG
>uce-5799_p2 |design:crypto_Nuc-v1,designer:Greenwold,probes-locus:uce-5799,probes-probe:2,probes-source:guith1,probes-global-chromo:Guith1_scaffold_10,probes-global-start:428178,probes-global-end:428298,probes-local-start:50,probes-local-end:170
GGTTGGCCTTCACCAGTACAAGCTGCGCGTCATCTTCGACATCGTGGACCTTCCTCTCTC
CTGGCCTGTCGACGTGAACGCACACGAGGCTCGAGCATACTGCGCGTGGAAGACAGCACA
>uce-5799_p3 |design:crypto_Nuc-v1,designer:Greenwold,probes-locus:uce-5799,probes-probe:3,probes-source:crypto2293,probes-global-chromo:Crypto2293_scaffold_1481,probes-global-start:16860,probes-global-end:16980,probes-local-start:10,probes-local-end:130
CCGACATTCTGGGTGCCCGACGGGCCGATCGGGCTGCACCAGTACAAACTCCGGTGCATC
TTCGAGGTGATCGACCTGCCGCTCTCGTGGCCCGTGGAGGTGAACGCGCACGAGGCGCAG
>uce-5799_p4 |design:crypto_Nuc-v1,designer:Greenwold,probes-locus:uce-5799,probes-probe:4,probes-source:crypto2293,probes-global-chromo:Crypto2293_scaffold_1481,probes-global-start:16900,probes-global-end:17020,probes-local-start:50,probes-local-end:170
AGTACAAACTCCGGTGCATCTTCGAGGTGATCGACCTGCCGCTCTCGTGGCCCGTGGAGG
TGAACGCGCACGAGGCGCAGGCGTACTGCATCTGGCGCACCTCCATCGACCGCCCCGCCC
>uce-5828_p1 |design:crypto_Nuc-v1,designer:Greenwold,probes-locus:uce-5828,probes-probe:1,probes-source:guith1,probes-global-chromo:Guith1_scaffold_10,probes-global-start:705703,probes-global-end:705823,probes-local-start:10,probes-local-end:130
TGCATCCTTTTCAGACACTGGAGATGTCAATGAAGTGGTTCCTCTTGCGGACAAGAGCTG
CACTTTGAACATCATGAACCGAGTGATTGAATACCTGAAGAAGCATGCGGAGTTCGACAA
>uce-5828_p2 |design:crypto_Nuc-v1,designer:Greenwold,probes-locus:uce-5828,probes-probe:2,probes-source:guith1,probes-global-chromo:Guith1_scaffold_10,probes-global-start:705743,probes-global-end:705863,probes-local-start:50,probes-local-end:170
CCTCTTGCGGACAAGAGCTGCACTTTGAACATCATGAACCGAGTGATTGAATACCTGAAG
AAGCATGCGGAGTTCGACAACACTGGCGCAGACGATGAGGTGAACTCTCGCTCCTTACGC
>uce-5828_p3 |design:crypto_Nuc-v1,designer:Greenwold,probes-locus:uce-5828,probes-probe:3,probes-source:crypto2293,probes-global-chromo:Crypto2293_scaffold_38,probes-global-start:459538,probes-global-end:459658,probes-local-start:10,probes-local-end:130
GGTGTGGTGCAGACACTGGGGACGTGAACGAGGTGGTGCCGCTCGCGGACAAGAGCTGCA
CGCTCTCGATCATCCAGCGGGTGGTGAAGTACCTGCAGAAGCACGCGGAGTTCGAAAAGG
>uce-5828_p4 |design:crypto_Nuc-v1,designer:Greenwold,probes-locus:uce-5828,probes-probe:4,probes-source:crypto2293,probes-global-chromo:Crypto2293_scaffold_38,probes-global-start:459578,probes-global-end:459698,probes-local-start:50,probes-local-end:170
GCTCGCGGACAAGAGCTGCACGCTCTCGATCATCCAGCGGGTGGTGAAGTACCTGCAGAA
GCACGCGGAGTTCGAAAAGGAGCAGACGGAGGATGAGGTCGCGCCTCGCCCCACCGCCCG
>uce-4189_p1 |design:crypto_Nuc-v1,designer:Greenwold,probes-locus:uce-4189,probes-probe:1,probes-source:guith1,probes-global-chromo:Guith1_scaffold_5,probes-global-start:995640,probes-global-end:995760,probes-local-start:10,probes-local-end:130
GCTTGCCACATAATCGGACTGATGTTGGGTGCAGGTTGCGGAGTACATCAAGCAGTGCAA
GACCCCCGAGGAGATCCGTCTTAGGTTTAACATCCCCAACGACTTCACTCCAGAAGAGGA
>uce-4189_p2 |design:crypto_Nuc-v1,designer:Greenwold,probes-locus:uce-4189,probes-probe:2,probes-source:guith1,probes-global-chromo:Guith1_scaffold_5,probes-global-start:995680,probes-global-end:995800,probes-local-start:50,probes-local-end:170
GAGTACATCAAGCAGTGCAAGACCCCCGAGGAGATCCGTCTTAGGTTTAACATCCCCAAC
GACTTCACTCCAGAAGAGGAAGAGGAGGTCCGCAAAGAGAATGCATGGTGCGAGGAGGCA
>uce-4189_p3 |design:crypto_Nuc-v1,designer:Greenwold,probes-locus:uce-4189,probes-probe:3,probes-source:crypto2293,probes-global-chromo:Crypto2293_scaffold_38,probes-global-start:458491,probes-global-end:458611,probes-local-start:10,probes-local-end:130
GGTCGCACAGGTTGCGGACGAGATCAAGAAGTGCAAGACGCCCGACGACATCCGCGACCG
CTTCAACATCCGCCAGGACTACACACCCGAGGAGGTCGAGGAGGTCAAGAAGGCGCACCC
>uce-4189_p4 |design:crypto_Nuc-v1,designer:Greenwold,probes-locus:uce-4189,probes-probe:4,probes-source:crypto2293,probes-global-chromo:Crypto2293_scaffold_38,probes-global-start:458531,probes-global-end:458651,probes-local-start:50,probes-local-end:170
CCCGACGACATCCGCGACCGCTTCAACATCCGCCAGGACTACACACCCGAGGAGGTCGAG
GAGGTCAAGAAGGCGCACCCTTGGATCTACGATAAGGTATCCAACTCGCCCAACCTCCCC
>uce-5821_p1 |design:crypto_Nuc-v1,designer:Greenwold,probes-locus:uce-5821,probes-probe:1,probes-source:guith1,probes-global-chromo:Guith1_scaffold_10,probes-global-start:615612,probes-global-end:615732,probes-local-start:10,probes-local-end:130
CTTCCTCCTCCAGCGCGTCTGCGAGGAGAACGGAGTGATTGTCTCCTTTGACCCCAAGCC
CATCCCTGGAAACTGGAACGGAGCTGGATGCCACACCAACTTCTCTACCAAGAAGATGCG
>uce-5821_p2 |design:crypto_Nuc-v1,designer:Greenwold,probes-locus:uce-5821,probes-probe:2,probes-source:guith1,probes-global-chromo:Guith1_scaffold_10,probes-global-start:615652,probes-global-end:615772,probes-local-start:50,probes-local-end:170
GTCTCCTTTGACCCCAAGCCCATCCCTGGAAACTGGAACGGAGCTGGATGCCACACCAAC
TTCTCTACCAAGAAGATGCGTGCCGACGGAGGCCTCAAGGTCATCCTTGATGCCTGCGAA
>uce-5821_p4 |design:crypto_Nuc-v1,designer:Greenwold,probes-locus:uce-5821,probes-probe:4,probes-source:crypto2293,probes-global-chromo:Crypto2293_scaffold_1107,probes-global-start:66548,probes-global-end:66668,probes-local-start:50,probes-local-end:170
GCGAGGAGCACGGCGTGATCGTGTCGTTCGACCCCAAGCCCATCCCGGGCGCGTGGAACG
GCGCGGGGTGCCACACCAACTTCTCCACCAAGAAGATGCGGGAGGACGGCGGCTACAAGT
>uce-4688_p1 |design:crypto_Nuc-v1,designer:Greenwold,probes-locus:uce-4688,probes-probe:1,probes-source:guith1,probes-global-chromo:Guith1_scaffold_9,probes-global-start:1084103,probes-global-end:1084223,probes-local-start:10,probes-local-end:130
TCCTGGCATGGCGGCTTCGATTGATGTAAACTTCCGTCCTATCAGGAGTGAGCCGTACGA
CGACGTCATCGAGTTCATTACCACTCAGGGCAATTTCTTCATAAGGGTCATTGCTACCAT
>uce-4688_p2 |design:crypto_Nuc-v1,designer:Greenwold,probes-locus:uce-4688,probes-probe:2,probes-source:guith1,probes-global-chromo:Guith1_scaffold_9,probes-global-start:1084143,probes-global-end:1084263,probes-local-start:50,probes-local-end:170
ATCAGGAGTGAGCCGTACGACGACGTCATCGAGTTCATTACCACTCAGGGCAATTTCTTC
ATAAGGGTCATTGCTACCATGCCCGAGCACGGGGTGAAGATGCAGGAGCATCTTGATTTC
>uce-4688_p3 |design:crypto_Nuc-v1,designer:Greenwold,probes-locus:uce-4688,probes-probe:3,probes-source:crypto2293,probes-global-chromo:Crypto2293_scaffold_17,probes-global-start:856188,probes-global-end:856308,probes-local-start:10,probes-local-end:130
CCCCGGCATGGCGGCGACGGTGGACGTGTCGTTCCGCCCGATCCGCTCGGAGCTCTACGA
CGACGTCATCGAGTTCCTCACCTCCAACGGCAACTTCTTCGTCCGCGTCATCGCCACCCT
>uce-4688_p4 |design:crypto_Nuc-v1,designer:Greenwold,probes-locus:uce-4688,probes-probe:4,probes-source:crypto2293,probes-global-chromo:Crypto2293_scaffold_17,probes-global-start:856228,probes-global-end:856348,probes-local-start:50,probes-local-end:170
ATCCGCTCGGAGCTCTACGACGACGTCATCGAGTTCCTCACCTCCAACGGCAACTTCTTC
GTCCGCGTCATCGCCACCCTCCCCGAGTTTGGCGTGCAGATGCAGGAGTACCTCGACTTC
>uce-4684_p1 |design:crypto_Nuc-v1,designer:Greenwold,probes-locus:uce-4684,probes-probe:1,probes-source:guith1,probes-global-chromo:Guith1_scaffold_9,probes-global-start:1046400,probes-global-end:1046520,probes-local-start:10,probes-local-end:130
CTCGCGGAAGCGCTACAAAGATGCTGCAAGATAATGAACCTGAACCCTTCAAGGACCCCA
GCCGGACGCCTCCTCCCAAGTCATTCCGCATGTGCGTGGAACAAGCTTACCTCTCGGCGA
>uce-4684_p2 |design:crypto_Nuc-v1,designer:Greenwold,probes-locus:uce-4684,probes-probe:2,probes-source:guith1,probes-global-chromo:Guith1_scaffold_9,probes-global-start:1046440,probes-global-end:1046560,probes-local-start:50,probes-local-end:170
TGAACCCTTCAAGGACCCCAGCCGGACGCCTCCTCCCAAGTCATTCCGCATGTGCGTGGA
ACAAGCTTACCTCTCGGCGAAGCAGGCGATTGAGGATGGACACAAGCTGATCGAGATTGA
>uce-4684_p3 |design:crypto_Nuc-v1,designer:Greenwold,probes-locus:uce-4684,probes-probe:3,probes-source:crypto2293,probes-global-chromo:Crypto2293_scaffold_93,probes-global-start:661767,probes-global-end:661887,probes-local-start:10,probes-local-end:130
GAAGAAAAAGTCGATCCAGCCGAAGCCGTTTGCGAACCCCGACAAGTCCCCGCCGCCGCG
GTCGTTCCGCATGTGCGTCGAGCAGGCGTACCTCTCGACCAAGGCGGCAATTGATGACGG
>uce-4684_p4 |design:crypto_Nuc-v1,designer:Greenwold,probes-locus:uce-4684,probes-probe:4,probes-source:crypto2293,probes-global-chromo:Crypto2293_scaffold_93,probes-global-start:661807,probes-global-end:661927,probes-local-start:50,probes-local-end:170
GACAAGTCCCCGCCGCCGCGGTCGTTCCGCATGTGCGTCGAGCAGGCGTACCTCTCGACC
AAGGCGGCAATTGATGACGGCTACAAGCTCATCGAGGTGCTCCCCCCAGCACGAAACCCT
>uce-4685_p1 |design:crypto_Nuc-v1,designer:Greenwold,probes-locus:uce-4685,probes-probe:1,probes-source:guith1,probes-global-chromo:Guith1_scaffold_9,probes-global-start:1066113,probes-global-end:1066233,probes-local-start:10,probes-local-end:130
TCTCCCAGTTCTCCCAGGCCCAGTCCCCCCGGGGATAATCTTGTCCGCGTCGATCAGAAA
GAAGATCTCGTCAGCGTCACGAGCGCTGTTCCAGGCGGACTTCACCATGGCTTTGTTCAG
>uce-4685_p2 |design:crypto_Nuc-v1,designer:Greenwold,probes-locus:uce-4685,probes-probe:2,probes-source:guith1,probes-global-chromo:Guith1_scaffold_9,probes-global-start:1066153,probes-global-end:1066273,probes-local-start:50,probes-local-end:170
TTGTCCGCGTCGATCAGAAAGAAGATCTCGTCAGCGTCACGAGCGCTGTTCCAGGCGGAC
TTCACCATGGCTTTGTTCAGCCTCTGCTTGGGTTTTGGCGCCATGATACCTGGTGTATCG
>uce-4685_p3 |design:crypto_Nuc-v1,designer:Greenwold,probes-locus:uce-4685,probes-probe:3,probes-source:crypto2293,probes-global-chromo:Crypto2293_scaffold_89,probes-global-start:870455,probes-global-end:870575,probes-local-start:10,probes-local-end:130
AATTCCGTGTGAACTGGCTTGTTTTCCCAGGTCAGCCCTACACTCTTGCGTGGAGGTTAG
TTACCTTGTCGGCGTCGACGAGGAAGAAGATCTCGTCGGCGTCGCGCGCCGAGTTCCACG
>uce-4685_p4 |design:crypto_Nuc-v1,designer:Greenwold,probes-locus:uce-4685,probes-probe:4,probes-source:crypto2293,probes-global-chromo:Crypto2293_scaffold_89,probes-global-start:870495,probes-global-end:870615,probes-local-start:50,probes-local-end:170
CACTCTTGCGTGGAGGTTAGTTACCTTGTCGGCGTCGACGAGGAAGAAGATCTCGTCGGC
GTCGCGCGCCGAGTTCCACGCCGACTTCACCATCGCCTAGTGGCGCGAAAAAATAAGGTC
>uce-4687_p1 |design:crypto_Nuc-v1,designer:Greenwold,probes-locus:uce-4687,probes-probe:1,probes-source:guith1,probes-global-chromo:Guith1_scaffold_9,probes-global-start:1083914,probes-global-end:1084034,probes-local-start:10,probes-local-end:130
AGAGAGCCGCGCGCGTCGTTACGGCATCGACTGCCCAAGTGAACTGCACTGGCATGCTAA
GGAGCCGGGGGGCGACTACAAGCAGAAGCTGACTATCAAGAACGTGTCCACGCAAGTGAT
>uce-4687_p2 |design:crypto_Nuc-v1,designer:Greenwold,probes-locus:uce-4687,probes-probe:2,probes-source:guith1,probes-global-chromo:Guith1_scaffold_9,probes-global-start:1083954,probes-global-end:1084074,probes-local-start:50,probes-local-end:170
GAACTGCACTGGCATGCTAAGGAGCCGGGGGGCGACTACAAGCAGAAGCTGACTATCAAG
AACGTGTCCACGCAAGTGATCAAGTTCAAGTACAAACTTCCTGAGACGAGCTTCTTCTTC
>uce-4687_p3 |design:crypto_Nuc-v1,designer:Greenwold,probes-locus:uce-4687,probes-probe:3,probes-source:crypto2293,probes-global-chromo:Crypto2293_scaffold_17,probes-global-start:856377,probes-global-end:856497,probes-local-start:10,probes-local-end:130
GGAGAGCCGTTCACGCCGCTTTGGCATCGACTGTCCCAGCGAGCTGCGGTGGCATGCCAA
GGAGCCCGGGGGGGACTACAAGCAGAAGCTGCTCCTCAAGAACATCTCAAACCAGGTTAT
>uce-4687_p4 |design:crypto_Nuc-v1,designer:Greenwold,probes-locus:uce-4687,probes-probe:4,probes-source:crypto2293,probes-global-chromo:Crypto2293_scaffold_17,probes-global-start:856417,probes-global-end:856537,probes-local-start:50,probes-local-end:170
GAGCTGCGGTGGCATGCCAAGGAGCCCGGGGGGGACTACAAGCAGAAGCTGCTCCTCAAG
AACATCTCAAACCAGGTTATCAAGTTTAAGTATGTGCTCCCCAAGACCAGCTTCTTCTTC
>uce-4680_p1 |design:crypto_Nuc-v1,designer:Greenwold,probes-locus:uce-4680,probes-probe:1,probes-source:guith1,probes-global-chromo:Guith1_scaffold_9,probes-global-start:1033236,probes-global-end:1033356,probes-local-start:10,probes-local-end:130
GGTTCGACCCTCCTGCCGCTCTCATGGCATCCTCTCACCATCTGTTCGCAGACGGAAGCA
CAGAACGAGTACGTTTACCGGCCATATCTATCCAACTCCAAGACAAAGAACCTGCTGTAA
>uce-4680_p2 |design:crypto_Nuc-v1,designer:Greenwold,probes-locus:uce-4680,probes-probe:2,probes-source:guith1,probes-global-chromo:Guith1_scaffold_9,probes-global-start:1033276,probes-global-end:1033396,probes-local-start:50,probes-local-end:170
TCTGTTCGCAGACGGAAGCACAGAACGAGTACGTTTACCGGCCATATCTATCCAACTCCA
AGACAAAGAACCTGCTGTAAGATGACACGAGGCCAAGGGCGTCACTCTTCAGATGCAATG
>uce-4680_p3 |design:crypto_Nuc-v1,designer:Greenwold,probes-locus:uce-4680,probes-probe:3,probes-source:crypto2293,probes-global-chromo:Crypto2293_scaffold_340,probes-global-start:257429,probes-global-end:257549,probes-local-start:10,probes-local-end:130
CAGGTGAAACTCGGGACGCTGGAGCAGACAGAGGCCCAGAACGAATACGTCTACCGCCCG
TACCTCTCCAACTCCAAGACAAAAAACCTTCTCTAGGGGGATTGCTTTTAGGGGGGCCCG
>uce-4680_p4 |design:crypto_Nuc-v1,designer:Greenwold,probes-locus:uce-4680,probes-probe:4,probes-source:crypto2293,probes-global-chromo:Crypto2293_scaffold_340,probes-global-start:257469,probes-global-end:257589,probes-local-start:50,probes-local-end:170
ACGAATACGTCTACCGCCCGTACCTCTCCAACTCCAAGACAAAAAACCTTCTCTAGGGGG
ATTGCTTTTAGGGGGGCCCGTACCTCTTCAAACCCAAGACAAAAAACCTTTTCTAGGGGG
>uce-4681_p1 |design:crypto_Nuc-v1,designer:Greenwold,probes-locus:uce-4681,probes-probe:1,probes-source:guith1,probes-global-chromo:Guith1_scaffold_9,probes-global-start:1034594,probes-global-end:1034714,probes-local-start:10,probes-local-end:130
GAGACGTACGACGACAAGAGGTTCGAGGACCTCTGCTTCGAGTTCGGGGTCGAGCTCGAC
GACATCACCTCTGAAGCCGTGGTGATGAGGAAGGAGAAGACCAGCGAGAAGGTTGAGACT
>uce-4681_p2 |design:crypto_Nuc-v1,designer:Greenwold,probes-locus:uce-4681,probes-probe:2,probes-source:guith1,probes-global-chromo:Guith1_scaffold_9,probes-global-start:1034634,probes-global-end:1034754,probes-local-start:50,probes-local-end:170
AGTTCGGGGTCGAGCTCGACGACATCACCTCTGAAGCCGTGGTGATGAGGAAGGAGAAGA
CCAGCGAGAAGGTTGAGACTGATGCTACTGAGGTAGTTTACAAGATCGACATCAGCGCGA
>uce-4681_p3 |design:crypto_Nuc-v1,designer:Greenwold,probes-locus:uce-4681,probes-probe:3,probes-source:crypto2293,probes-global-chromo:Crypto2293_scaffold_179,probes-global-start:488623,probes-global-end:488743,probes-local-start:10,probes-local-end:130
AGTACACCGACAAGGAATTCGAGGATCTGTGCTTCGAGTTCGGCATCGAGCTTGATGAGA
TCACCACCGAGGGGGTGATGCAGCGGAAGGAGAAGGGCGACAAGGTACAGGTCGACGCGG
>uce-4681_p4 |design:crypto_Nuc-v1,designer:Greenwold,probes-locus:uce-4681,probes-probe:4,probes-source:crypto2293,probes-global-chromo:Crypto2293_scaffold_179,probes-global-start:488663,probes-global-end:488783,probes-local-start:50,probes-local-end:170
CGGCATCGAGCTTGATGAGATCACCACCGAGGGGGTGATGCAGCGGAAGGAGAAGGGCGA
CAAGGTACAGGTCGACGCGGCCGAGGGCGAGGAGGTCGTCTACAAGATCGACATCAGCGC
>uce-3432_p1 |design:crypto_Nuc-v1,designer:Greenwold,probes-locus:uce-3432,probes-probe:1,probes-source:guith1,probes-global-chromo:Guith1_scaffold_37,probes-global-start:37257,probes-global-end:37377,probes-local-start:10,probes-local-end:130
GTCTGACTAACGAGAGAGCAGGGAACGACCCGCTGGTGAACACGAGCATGTACGCGCTAG
AGACGATCAAGAGTATCTGGATGCTAACCTTCGTCTTCTCCGACTTCGTGGGGTCGGTAA
>uce-3432_p2 |design:crypto_Nuc-v1,designer:Greenwold,probes-locus:uce-3432,probes-probe:2,probes-source:guith1,probes-global-chromo:Guith1_scaffold_37,probes-global-start:37297,probes-global-end:37417,probes-local-start:50,probes-local-end:170
CACGAGCATGTACGCGCTAGAGACGATCAAGAGTATCTGGATGCTAACCTTCGTCTTCTC
CGACTTCGTGGGGTCGGTAACCTCGTCCATGTCGCGGCTCGTCTACCAGCTGCGCGTGGC
>uce-3432_p3 |design:crypto_Nuc-v1,designer:Greenwold,probes-locus:uce-3432,probes-probe:3,probes-source:crypto2293,probes-global-chromo:Crypto2293_scaffold_487,probes-global-start:269759,probes-global-end:269879,probes-local-start:10,probes-local-end:130
GGCAACGACGCGCGCGTCGACACGCCCATGTACGCGCTCGAGACGCTCAAGAGCATCTGG
CTGCTCGCGCTGCACGCGCCCGTCTTCGTCGGGACGGTCACGTCCTCCATGTCGCGCCTC
>uce-3432_p4 |design:crypto_Nuc-v1,designer:Greenwold,probes-locus:uce-3432,probes-probe:4,probes-source:crypto2293,probes-global-chromo:Crypto2293_scaffold_487,probes-global-start:269799,probes-global-end:269919,probes-local-start:50,probes-local-end:170
AGACGCTCAAGAGCATCTGGCTGCTCGCGCTGCACGCGCCCGTCTTCGTCGGGACGGTCA
CGTCCTCCATGTCGCGCCTCGTGTACCAGCTCCGCGTCGCCTTCGGGGAGGTCTCTGCCC
>uce-3433_p1 |design:crypto_Nuc-v1,designer:Greenwold,probes-locus:uce-3433,probes-probe:1,probes-source:guith1,probes-global-chromo:Guith1_scaffold_37,probes-global-start:38465,probes-global-end:38585,probes-local-start:10,probes-local-end:130
AGGAGTCACATGTCTCCGGCGTATGCTGACTCGATAGTTTCTCGGCGCTGAGCAAAGAGC
TTCGAAGGAGCTGAGAGACGAACCGTCTTGCCCGTGCGTGTGTGCAGAACCTGTTGTCAT
>uce-3433_p2 |design:crypto_Nuc-v1,designer:Greenwold,probes-locus:uce-3433,probes-probe:2,probes-source:guith1,probes-global-chromo:Guith1_scaffold_37,probes-global-start:38505,probes-global-end:38625,probes-local-start:50,probes-local-end:170
CTCGGCGCTGAGCAAAGAGCTTCGAAGGAGCTGAGAGACGAACCGTCTTGCCCGTGCGTG
TGTGCAGAACCTGTTGTCATGAGGTGTGACATGGCGGGTCTTTCCAGGACACAAGAACCT
>uce-3433_p3 |design:crypto_Nuc-v1,designer:Greenwold,probes-locus:uce-3433,probes-probe:3,probes-source:crypto2293,probes-global-chromo:Crypto2293_scaffold_82,probes-global-start:842179,probes-global-end:842299,probes-local-start:10,probes-local-end:130
AGGCCCCAGGGTTGACGAACCCGACGATGTCGCCAGGGTAGGCGACATCGATTGTCTCGC
GGCGCTGGGCGAAGAGCTTCGAGGGTGCTGAGAGCCGCACTGTCTTGCCTGTGCGTGTGT
>uce-3433_p4 |design:crypto_Nuc-v1,designer:Greenwold,probes-locus:uce-3433,probes-probe:4,probes-source:crypto2293,probes-global-chromo:Crypto2293_scaffold_82,probes-global-start:842219,probes-global-end:842339,probes-local-start:50,probes-local-end:170
GGCGACATCGATTGTCTCGCGGCGCTGGGCGAAGAGCTTCGAGGGTGCTGAGAGCCGCAC
TGTCTTGCCTGTGCGTGTGTGCAGCACCTGGCGTAGGGTTTAGGGTTCAGGGTACCCTGA
>uce-3436_p1 |design:crypto_Nuc-v1,designer:Greenwold,probes-locus:uce-3436,probes-probe:1,probes-source:guith1,probes-global-chromo:Guith1_scaffold_37,probes-global-start:39514,probes-global-end:39634,probes-local-start:10,probes-local-end:130
TTGGCACCGTCAAGAAGCATGACAGCGTTGTCAGCAGCTGCTATCGTCCTGTAAGTGTCC
TCCGAGAAGTCTTCGTGCCCTGGAGTATCGAGAAGGTTCATCTGCATCCCCTTGTACTCA
>uce-3436_p2 |design:crypto_Nuc-v1,designer:Greenwold,probes-locus:uce-3436,probes-probe:2,probes-source:guith1,probes-global-chromo:Guith1_scaffold_37,probes-global-start:39554,probes-global-end:39674,probes-local-start:50,probes-local-end:170
CTATCGTCCTGTAAGTGTCCTCCGAGAAGTCTTCGTGCCCTGGAGTATCGAGAAGGTTCA
TCTGCATCCCCTTGTACTCAAACTGAAGGGCTGTGGACGAGATGGAGATTCCTCTCTCTT
>uce-3436_p3 |design:crypto_Nuc-v1,designer:Greenwold,probes-locus:uce-3436,probes-probe:3,probes-source:crypto2293,probes-global-chromo:Crypto2293_scaffold_82,probes-global-start:845756,probes-global-end:845876,probes-local-start:10,probes-local-end:130
GTGGGGGGGGGGGTTACAGCAATGGTGCGGTACGTGTCCTCCGAGAAATCTTCGTGGCCG
GGCGTGTCAAGGAGGTTGATTTGGATTCCGTTGTACTCGAACTGCAGCGCCGTGGAGGAG
>uce-3436_p4 |design:crypto_Nuc-v1,designer:Greenwold,probes-locus:uce-3436,probes-probe:4,probes-source:crypto2293,probes-global-chromo:Crypto2293_scaffold_82,probes-global-start:845796,probes-global-end:845916,probes-local-start:50,probes-local-end:170
CCGAGAAATCTTCGTGGCCGGGCGTGTCAAGGAGGTTGATTTGGATTCCGTTGTACTCGA
ACTGCAGCGCCGTGGAGGAGATGGAGATGCCACGCTCCTGCAACCGTGCCCACCCCACCG
>uce-3435_p1 |design:crypto_Nuc-v1,designer:Greenwold,probes-locus:uce-3435,probes-probe:1,probes-source:guith1,probes-global-chromo:Guith1_scaffold_37,probes-global-start:39328,probes-global-end:39448,probes-local-start:10,probes-local-end:130
AAGCGATCGCCAGAACCAATTGGCCAGGTCATGGGGCAGGGAACGACTCCCAGGGTCTTC
TCGATGGTATCGAGGAGCTCGAGGGGCTCGAGGGAGGGACGGTCCATCTTGTTGATGAAG
>uce-3435_p2 |design:crypto_Nuc-v1,designer:Greenwold,probes-locus:uce-3435,probes-probe:2,probes-source:guith1,probes-global-chromo:Guith1_scaffold_37,probes-global-start:39368,probes-global-end:39488,probes-local-start:50,probes-local-end:170
GAACGACTCCCAGGGTCTTCTCGATGGTATCGAGGAGCTCGAGGGGCTCGAGGGAGGGAC
GGTCCATCTTGTTGATGAAGGTGAAGAGAGGAAGCTTCCTCAGCTTGACCACGTCGAAGA
>uce-3435_p3 |design:crypto_Nuc-v1,designer:Greenwold,probes-locus:uce-3435,probes-probe:3,probes-source:crypto2293,probes-global-chromo:Crypto2293_scaffold_82,probes-global-start:845375,probes-global-end:845495,probes-local-start:10,probes-local-end:130
AAGCGGTCACCCGACCCGATGGGCCACGTCATGGGACACGGCGCCACGCCCAGCGTCTTC
TCGATGGTGTCGATGAGCTCGAGGGGTTCGAGCGACGGCCGATCCATCTTGTTGATGAAC
>uce-3435_p4 |design:crypto_Nuc-v1,designer:Greenwold,probes-locus:uce-3435,probes-probe:4,probes-source:crypto2293,probes-global-chromo:Crypto2293_scaffold_82,probes-global-start:845415,probes-global-end:845535,probes-local-start:50,probes-local-end:170
GCGCCACGCCCAGCGTCTTCTCGATGGTGTCGATGAGCTCGAGGGGTTCGAGCGACGGCC
GATCCATCTTGTTGATGAACGTGAAGAGGGGAAGCTTGCGGAGCTTGACGACGTCGAAGA
>uce-4375_p1 |design:crypto_Nuc-v1,designer:Greenwold,probes-locus:uce-4375,probes-probe:1,probes-source:guith1,probes-global-chromo:Guith1_scaffold_2,probes-global-start:497077,probes-global-end:497197,probes-local-start:10,probes-local-end:130
AACTTCAATAGCGGTTGATTACTCAGATGACTCATTGCTGACGCGTGCTGTGCAGATGCT
CCGGCAACCAGCACGGTATCATCAGAAAGTACGACATTAACATGACCCGCCGTGACTTCC
>uce-4375_p2 |design:crypto_Nuc-v1,designer:Greenwold,probes-locus:uce-4375,probes-probe:2,probes-source:guith1,probes-global-chromo:Guith1_scaffold_2,probes-global-start:497117,probes-global-end:497237,probes-local-start:50,probes-local-end:170
ACGCGTGCTGTGCAGATGCTCCGGCAACCAGCACGGTATCATCAGAAAGTACGACATTAA
CATGACCCGCCGTGACTTCCGCGAGAAGGCTGAGACCATGGGATGGAGAAAGGTGAGATG
>uce-4375_p3 |design:crypto_Nuc-v1,designer:Greenwold,probes-locus:uce-4375,probes-probe:3,probes-source:crypto2293,probes-global-chromo:Crypto2293_scaffold_118,probes-global-start:722519,probes-global-end:722639,probes-local-start:10,probes-local-end:130
GAGGTCAAACTCTAACCTCCTCGATGCACCAGGTGCTCGGGGTCCCAGCACGGAATCATC
CGCAAGTACGGCCTCAACATGACCCGCCGCGACTTCCGCGAGAAGGCTGAGATCATGGGC
>uce-4375_p4 |design:crypto_Nuc-v1,designer:Greenwold,probes-locus:uce-4375,probes-probe:4,probes-source:crypto2293,probes-global-chromo:Crypto2293_scaffold_118,probes-global-start:722559,probes-global-end:722679,probes-local-start:50,probes-local-end:170
GGTCCCAGCACGGAATCATCCGCAAGTACGGCCTCAACATGACCCGCCGCGACTTCCGCG
AGAAGGCTGAGATCATGGGCTGGCAGAAGGTGCGCCCCCATACCATCCTTGAACCTTGAC
>uce-4743_p1 |design:crypto_Nuc-v1,designer:Greenwold,probes-locus:uce-4743,probes-probe:1,probes-source:guith1,probes-global-chromo:Guith1_scaffold_8,probes-global-start:727961,probes-global-end:728081,probes-local-start:10,probes-local-end:130
TTGTTATTCAAACCTGGCTGTCAAGTCTGGGGTCGAGGCAGAAGAGTGTGATGCAAACAG
TGTTGGACGAGAGAGTCTGCAAGTCCACTGAAGGCTCAGGATGCGCCAAGAACTCTCCGA
>uce-4743_p2 |design:crypto_Nuc-v1,designer:Greenwold,probes-locus:uce-4743,probes-probe:2,probes-source:guith1,probes-global-chromo:Guith1_scaffold_8,probes-global-start:728001,probes-global-end:728121,probes-local-start:50,probes-local-end:170
GAAGAGTGTGATGCAAACAGTGTTGGACGAGAGAGTCTGCAAGTCCACTGAAGGCTCAGG
ATGCGCCAAGAACTCTCCGATCTCCATGAGAGCTTCTTCCTCTGCTGCTTCAATCCGCTG
>uce-4743_p3 |design:crypto_Nuc-v1,designer:Greenwold,probes-locus:uce-4743,probes-probe:3,probes-source:crypto2293,probes-global-chromo:Crypto2293_scaffold_535,probes-global-start:37321,probes-global-end:37441,probes-local-start:10,probes-local-end:130
GGAGTGAGGATCGTGACCTGGCAGTCGAGGCTGGGATCGAGGCAGAAGAGCGTGAGGCAA
ACAGCGTTGACCGGCAGCGAGTTCAGATCCACGCTCGGCTCCGGAGATTCTTCGAAGTAT
>uce-4743_p4 |design:crypto_Nuc-v1,designer:Greenwold,probes-locus:uce-4743,probes-probe:4,probes-source:crypto2293,probes-global-chromo:Crypto2293_scaffold_535,probes-global-start:37361,probes-global-end:37481,probes-local-start:50,probes-local-end:170
GGCAGAAGAGCGTGAGGCAAACAGCGTTGACCGGCAGCGAGTTCAGATCCACGCTCGGCT
CCGGAGATTCTTCGAAGTATCCAATCTCGGCCACGGCGTCCTCCTGGGCCTCGGAGATGA
>uce-4372_p1 |design:crypto_Nuc-v1,designer:Greenwold,probes-locus:uce-4372,probes-probe:1,probes-source:guith1,probes-global-chromo:Guith1_scaffold_2,probes-global-start:465100,probes-global-end:465220,probes-local-start:10,probes-local-end:130
CATCCCCGCCCTCCTTGGCAACACGGCCTCTGGCATCATCGGGATCGAGCTGGGAGCGCA
GGGGCCCAACTTCGGTGTGACGTCAGCATGTGCCGTGGGATCGCACGCGATCGGGGAGGC
>uce-4372_p2 |design:crypto_Nuc-v1,designer:Greenwold,probes-locus:uce-4372,probes-probe:2,probes-source:guith1,probes-global-chromo:Guith1_scaffold_2,probes-global-start:465140,probes-global-end:465260,probes-local-start:50,probes-local-end:170
GGGATCGAGCTGGGAGCGCAGGGGCCCAACTTCGGTGTGACGTCAGCATGTGCCGTGGGA
TCGCACGCGATCGGGGAGGCGCTGAACGCCCTGCGACGGGGAGACGCCGACGTGATGGTG
>uce-4372_p3 |design:crypto_Nuc-v1,designer:Greenwold,probes-locus:uce-4372,probes-probe:3,probes-source:crypto2293,probes-global-chromo:Crypto2293_scaffold_872,probes-global-start:115056,probes-global-end:115176,probes-local-start:10,probes-local-end:130
TATTAAGACTTAACGGACTATCGGTGTTCTCAGGCTCGGTGCGCGGGGGCCCAACTTCGG
GGTGACGTCGGCGTGCGCGGTCGGGTCGCACGCGATCGGGGAAGCCCTTAACACCATCCG
>uce-4372_p4 |design:crypto_Nuc-v1,designer:Greenwold,probes-locus:uce-4372,probes-probe:4,probes-source:crypto2293,probes-global-chromo:Crypto2293_scaffold_872,probes-global-start:115096,probes-global-end:115216,probes-local-start:50,probes-local-end:170
GCGCGGGGGCCCAACTTCGGGGTGACGTCGGCGTGCGCGGTCGGGTCGCACGCGATCGGG
GAAGCCCTTAACACCATCCGCCGTGGCGACGCGGGTCCGTCCTCTTCTCTGTCTTTTTTT
>uce-5173_p1 |design:crypto_Nuc-v1,designer:Greenwold,probes-locus:uce-5173,probes-probe:1,probes-source:guith1,probes-global-chromo:Guith1_scaffold_257,probes-global-start:29152,probes-global-end:29272,probes-local-start:10,probes-local-end:130
GCATGGGATCAGGTTCACAGTGGAGAAGGGGAGGTGCATGCAGTCCAACGTGTACATGAA
GAAGGAGCTCTTCACAAGGTTTGAGTGCGACAGGCGCCATGAGTTCGGCATCAACCTCTC
>uce-5173_p2 |design:crypto_Nuc-v1,designer:Greenwold,probes-locus:uce-5173,probes-probe:2,probes-source:guith1,probes-global-chromo:Guith1_scaffold_257,probes-global-start:29192,probes-global-end:29312,probes-local-start:50,probes-local-end:170
CAGTCCAACGTGTACATGAAGAAGGAGCTCTTCACAAGGTTTGAGTGCGACAGGCGCCAT
GAGTTCGGCATCAACCTCTCCCTCCTCCTCGACTGTCTCAAGGTCCTTGGCCATGCCGAT
>uce-5173_p3 |design:crypto_Nuc-v1,designer:Greenwold,probes-locus:uce-5173,probes-probe:3,probes-source:crypto2293,probes-global-chromo:Crypto2293_scaffold_5112,probes-global-start:899,probes-global-end:1019,probes-local-start:10,probes-local-end:130
GAGAGCAGCGGGCTTCGCTTCACAGTGCAGAAGCACAACTGCCTGCAGATGCACGTGTAC
CTGAAGCGCGAGCTGTTCAACGTGCTGGAGTGCGACGCGAAGCACGAGTTCGGAATCAAC
>uce-5173_p4 |design:crypto_Nuc-v1,designer:Greenwold,probes-locus:uce-5173,probes-probe:4,probes-source:crypto2293,probes-global-chromo:Crypto2293_scaffold_5112,probes-global-start:939,probes-global-end:1059,probes-local-start:50,probes-local-end:170
GCCTGCAGATGCACGTGTACCTGAAGCGCGAGCTGTTCAACGTGCTGGAGTGCGACGCGA
AGCACGAGTTCGGAATCAACCTCACCCTCCTCCTCGAGTGCCTCAACATCTTCCAGACGT
>uce-5174_p1 |design:crypto_Nuc-v1,designer:Greenwold,probes-locus:uce-5174,probes-probe:1,probes-source:guith1,probes-global-chromo:Guith1_scaffold_257,probes-global-start:33052,probes-global-end:33172,probes-local-start:507,probes-local-end:627
CCCTCCTTCACACCCGGTACCTCGAGGTGGAGCAGTTGCTGGGGGAGGGAGGTGGGAAGG
ACGCCATCTTTCTTCCGGATCTCGATCAGGTGCATGGCGACGGCGAACTCCCGCGCATCC
>uce-5174_p2 |design:crypto_Nuc-v1,designer:Greenwold,probes-locus:uce-5174,probes-probe:2,probes-source:guith1,probes-global-chromo:Guith1_scaffold_257,probes-global-start:33092,probes-global-end:33212,probes-local-start:547,probes-local-end:667
GGGGGAGGGAGGTGGGAAGGACGCCATCTTTCTTCCGGATCTCGATCAGGTGCATGGCGA
CGGCGAACTCCCGCGCATCCAGCATCCCGTCCTTGGTCAGGTCCGAGAGGTCCCAGATCC
>uce-5174_p3 |design:crypto_Nuc-v1,designer:Greenwold,probes-locus:uce-5174,probes-probe:3,probes-source:crypto2293,probes-global-chromo:Crypto2293_scaffold_2,probes-global-start:1888563,probes-global-end:1888683,probes-local-start:10,probes-local-end:130
GCGCGCCGCGACGAGGATCTGCGCAACGACAAACTCATGCATGTCGAGCCTGCCGTCCCC
CGTCATGTCCGCCAGCTCCCAGATCTTGCGCAGCTCGGCGTTGGGCAGCCCCGATCCTGC
>uce-5177_p1 |design:crypto_Nuc-v1,designer:Greenwold,probes-locus:uce-5177,probes-probe:1,probes-source:guith1,probes-global-chromo:Guith1_scaffold_318,probes-global-start:16821,probes-global-end:16941,probes-local-start:10,probes-local-end:130
TCCCCCTGGTTCGTGCTCGGCACTTCTCTATCGTACGAGGACGTGAAGGCAGCCAAGGAG
AACAAGCTGCCGCCCTCGGTCAGCGGCAAGGACGTGAGCGATGCCATGACGTCACTGCAC
>uce-5177_p2 |design:crypto_Nuc-v1,designer:Greenwold,probes-locus:uce-5177,probes-probe:2,probes-source:guith1,probes-global-chromo:Guith1_scaffold_318,probes-global-start:16861,probes-global-end:16981,probes-local-start:50,probes-local-end:170
ACGTGAAGGCAGCCAAGGAGAACAAGCTGCCGCCCTCGGTCAGCGGCAAGGACGTGAGCG
ATGCCATGACGTCACTGCACATGATGGAGGGAAACATCCTCGGCGTCCTCCACTCCTTCG
>uce-5177_p3 |design:crypto_Nuc-v1,designer:Greenwold,probes-locus:uce-5177,probes-probe:3,probes-source:crypto2293,probes-global-chromo:Crypto2293_scaffold_384,probes-global-start:81079,probes-global-end:81199,probes-local-start:10,probes-local-end:130
GGTTCGTGCTCGGAACGTCGCTCACCTCCGAAGACATCCAGGCCGCGCGGCAGAACAAGC
TCCCGCCCTCGGTGAGCAGCAAAGACGTCGGGGACGCCATGACCGCGGCGCACGCCATGG
>uce-4960_p1 |design:crypto_Nuc-v1,designer:Greenwold,probes-locus:uce-4960,probes-probe:1,probes-source:guith1,probes-global-chromo:Guith1_scaffold_75,probes-global-start:143546,probes-global-end:143666,probes-local-start:10,probes-local-end:130
TGCAGACCTGTATGTATCTCGTGCTGTGGTTCACTTGAAGATGGACAATTTTACGAGCGC
GATCGCTGATGCCAATAAGGCCATTGAGAATGATCCCCAGAACTCCAAGGCTTATCTCAG
>uce-4960_p2 |design:crypto_Nuc-v1,designer:Greenwold,probes-locus:uce-4960,probes-probe:2,probes-source:guith1,probes-global-chromo:Guith1_scaffold_75,probes-global-start:143586,probes-global-end:143706,probes-local-start:50,probes-local-end:170
ATGGACAATTTTACGAGCGCGATCGCTGATGCCAATAAGGCCATTGAGAATGATCCCCAG
AACTCCAAGGCTTATCTCAGGAAGGGGATAGCATGCTTCAACATGGAGGAATTCGCAACA
>uce-4960_p3 |design:crypto_Nuc-v1,designer:Greenwold,probes-locus:uce-4960,probes-probe:3,probes-source:crypto2293,probes-global-chromo:Crypto2293_scaffold_636,probes-global-start:113697,probes-global-end:113817,probes-local-start:10,probes-local-end:130
CGCGGATGTGTATTTGTCGCGCGCGGCGGTGCACCTGAAGATGGAGAACTACACGGGCGC
GATCGCTGACGCGAACAAGGCGATCGGGTTCGACCCGAGCAACTCCAAGGCGTACCTGCG
>uce-4960_p4 |design:crypto_Nuc-v1,designer:Greenwold,probes-locus:uce-4960,probes-probe:4,probes-source:crypto2293,probes-global-chromo:Crypto2293_scaffold_636,probes-global-start:113737,probes-global-end:113857,probes-local-start:50,probes-local-end:170
ATGGAGAACTACACGGGCGCGATCGCTGACGCGAACAAGGCGATCGGGTTCGACCCGAGC
AACTCCAAGGCGTACCTGCGCAAGGGCGTCGCGGCGTTCCACATGGAGGAGTACGTGACA
>uce-3188_p1 |design:crypto_Nuc-v1,designer:Greenwold,probes-locus:uce-3188,probes-probe:1,probes-source:guith1,probes-global-chromo:Guith1_scaffold_120,probes-global-start:169495,probes-global-end:169615,probes-local-start:10,probes-local-end:130
ATCATGATCTATTGTTTGATTTTTGGGTCATGCTTTCGTACTGATACAGCTGTTATGACG
CAGGTAACGGAGACATCCTCGAACCGATGAACGGGGTCATTGGCATTGGCAGCGGTGGAA
>uce-3188_p2 |design:crypto_Nuc-v1,designer:Greenwold,probes-locus:uce-3188,probes-probe:2,probes-source:guith1,probes-global-chromo:Guith1_scaffold_120,probes-global-start:169535,probes-global-end:169655,probes-local-start:50,probes-local-end:170
CTGATACAGCTGTTATGACGCAGGTAACGGAGACATCCTCGAACCGATGAACGGGGTCAT
TGGCATTGGCAGCGGTGGAATCTATGCACAGTGTGCAGCAATGGCGTTGATCGACATAGA
>uce-3188_p3 |design:crypto_Nuc-v1,designer:Greenwold,probes-locus:uce-3188,probes-probe:3,probes-source:crypto2293,probes-global-chromo:Crypto2293_scaffold_98,probes-global-start:623666,probes-global-end:623786,probes-local-start:10,probes-local-end:130
GGCGCTTGTTCGTGAGCCAGCTTCACCTTGGTGCAGGTAACGGGGACATCTTGGAGCCGA
TGAGCGGGGTGATTGGGATCGGGAGCGGCGGCATCTACGCGCAGGTCGCCGCGACCGCCT
>uce-3188_p4 |design:crypto_Nuc-v1,designer:Greenwold,probes-locus:uce-3188,probes-probe:4,probes-source:crypto2293,probes-global-chromo:Crypto2293_scaffold_98,probes-global-start:623706,probes-global-end:623826,probes-local-start:50,probes-local-end:170
CGGGGACATCTTGGAGCCGATGAGCGGGGTGATTGGGATCGGGAGCGGCGGCATCTACGC
GCAGGTCGCCGCGACCGCCTTGATAGACATCGACGGCCTCTCCGCCGAGGACATCGCGCG
>uce-4963_p1 |design:crypto_Nuc-v1,designer:Greenwold,probes-locus:uce-4963,probes-probe:1,probes-source:guith1,probes-global-chromo:Guith1_scaffold_75,probes-global-start:159904,probes-global-end:160024,probes-local-start:10,probes-local-end:130
GAGGGAGACTGGACCTCTGAAACGCCCGGGCATCCTCGGAACAATGTCCTCGAGATAGTA
GTAGACGTGCCCGACGAAAATGCCGACCAGGTCTACGACAGGGCTGGACCCTAAGAGGAC
>uce-4963_p2 |design:crypto_Nuc-v1,designer:Greenwold,probes-locus:uce-4963,probes-probe:2,probes-source:guith1,probes-global-chromo:Guith1_scaffold_75,probes-global-start:159944,probes-global-end:160064,probes-local-start:50,probes-local-end:170
ACAATGTCCTCGAGATAGTAGTAGACGTGCCCGACGAAAATGCCGACCAGGTCTACGACA
GGGCTGGACCCTAAGAGGACCGAAAAAGCAAGAAGGACCTGAGAAGCAATGTTCAACTCC
>uce-4963_p3 |design:crypto_Nuc-v1,designer:Greenwold,probes-locus:uce-4963,probes-probe:3,probes-source:crypto2293,probes-global-chromo:Crypto2293_scaffold_636,probes-global-start:261926,probes-global-end:262046,probes-local-start:10,probes-local-end:130
TGGAAGCGGCCGGGCATGCGCGGGACGATGTCCTCGAGGTAGTAGTAGACATGCCCGACC
AGGATTCCGACGAGGTCGACTACCGGGGAGGCGCCGAGTAGCGCCGAAAATGCGAGGAGG
>uce-4963_p4 |design:crypto_Nuc-v1,designer:Greenwold,probes-locus:uce-4963,probes-probe:4,probes-source:crypto2293,probes-global-chromo:Crypto2293_scaffold_636,probes-global-start:261966,probes-global-end:262086,probes-local-start:50,probes-local-end:170
AGTAGTAGACATGCCCGACCAGGATTCCGACGAGGTCGACTACCGGGGAGGCGCCGAGTA
GCGCCGAAAATGCGAGGAGGACCTGCGACGGAACATGACAAGGCAGTCACCTCGGACAGT
>uce-3183_p1 |design:crypto_Nuc-v1,designer:Greenwold,probes-locus:uce-3183,probes-probe:1,probes-source:guith1,probes-global-chromo:Guith1_scaffold_120,probes-global-start:79019,probes-global-end:79139,probes-local-start:10,probes-local-end:130
TTACCAGCGTTCTCAGCCCCTCGTCCGCGAGCTTCACCGCCAATGCAGCGCTCGTGCTCG
TCTTCCCCACTCCTCCCTTCCCACCCACAATGATGTACCTTCTCCCCTTGCTGTCCACCA
>uce-3183_p2 |design:crypto_Nuc-v1,designer:Greenwold,probes-locus:uce-3183,probes-probe:2,probes-source:guith1,probes-global-chromo:Guith1_scaffold_120,probes-global-start:79059,probes-global-end:79179,probes-local-start:50,probes-local-end:170
CAATGCAGCGCTCGTGCTCGTCTTCCCCACTCCTCCCTTCCCACCCACAATGATGTACCT
TCTCCCCTTGCTGTCCACCAGCCGCTGCAGGCTCTCCTCCTCCACTGCCATCCTCGTTGC
>uce-3183_p3 |design:crypto_Nuc-v1,designer:Greenwold,probes-locus:uce-3183,probes-probe:3,probes-source:crypto2293,probes-global-chromo:Crypto2293_scaffold_127,probes-global-start:197830,probes-global-end:197950,probes-local-start:10,probes-local-end:130
GAGTTTAGATGCCTAGCGCCCAGGGTCGTACCAGGGTACGGAGCCCCTCATCCGCGAACT
TCACCGCCGTGGCAGCGCTTGTGCTCGTCTTCCCCACACCGCCCTTCCCCCCCACGAAAA
>uce-3183_p4 |design:crypto_Nuc-v1,designer:Greenwold,probes-locus:uce-3183,probes-probe:4,probes-source:crypto2293,probes-global-chromo:Crypto2293_scaffold_127,probes-global-start:197870,probes-global-end:197990,probes-local-start:50,probes-local-end:170
GAGCCCCTCATCCGCGAACTTCACCGCCGTGGCAGCGCTTGTGCTCGTCTTCCCCACACC
GCCCTTCCCCCCCACGAAAATGTACCTCCGCCCAGGAAGGCTCACAAGCCGCTCCAAACT
>uce-4192_p1 |design:crypto_Nuc-v1,designer:Greenwold,probes-locus:uce-4192,probes-probe:1,probes-source:guith1,probes-global-chromo:Guith1_scaffold_5,probes-global-start:1018112,probes-global-end:1018232,probes-local-start:10,probes-local-end:130
CTCGAAATGGATGAAATCAACGAAGACTTTGAAGACTGCGACGTTGCTTTGTGCATTGGA
GCCAACGATACCATCAACAGTGCTGCTCTTGATGATCCCAATTCTGTCATTGCTGGTATG
>uce-4192_p2 |design:crypto_Nuc-v1,designer:Greenwold,probes-locus:uce-4192,probes-probe:2,probes-source:guith1,probes-global-chromo:Guith1_scaffold_5,probes-global-start:1018152,probes-global-end:1018272,probes-local-start:50,probes-local-end:170
ACGTTGCTTTGTGCATTGGAGCCAACGATACCATCAACAGTGCTGCTCTTGATGATCCCA
ATTCTGTCATTGCTGGTATGCCCGTTCTGCACGTATGGAAGGCAAAACAGGTGAGCGAAA
>uce-4192_p3 |design:crypto_Nuc-v1,designer:Greenwold,probes-locus:uce-4192,probes-probe:3,probes-source:crypto2293,probes-global-chromo:Crypto2293_scaffold_306,probes-global-start:124208,probes-global-end:124328,probes-local-start:10,probes-local-end:130
CGTCCTCGAGATGGACGAGATCAACGAGGACTTCGCCGAGACCGACGTGGCCCTCTGCAT
CGGCGCCAACGACACCATCAACTCCGCGGCCCTCGACGACCCCAACTCGGTCATCGCTGG
>uce-4192_p4 |design:crypto_Nuc-v1,designer:Greenwold,probes-locus:uce-4192,probes-probe:4,probes-source:crypto2293,probes-global-chromo:Crypto2293_scaffold_306,probes-global-start:124248,probes-global-end:124368,probes-local-start:50,probes-local-end:170
ACCGACGTGGCCCTCTGCATCGGCGCCAACGACACCATCAACTCCGCGGCCCTCGACGAC
CCCAACTCGGTCATCGCTGGCATGCCGGTGCTCCACGTGTGGAAGGCCAAGGAGGTGGTG
>uce-4194_p1 |design:crypto_Nuc-v1,designer:Greenwold,probes-locus:uce-4194,probes-probe:1,probes-source:guith1,probes-global-chromo:Guith1_scaffold_5,probes-global-start:1106082,probes-global-end:1106202,probes-local-start:10,probes-local-end:130
AGTTGAAGTAGAGGTGAAGAATTCCTCTGCAGAGCAGGTCAGATCGCAAGAGACGGTAGG
AAGTCACCTGTCGAAAGTGCACTTGAAGCCTTTCTTGTGCGAGAACTCCCACTCCTTGTT
>uce-4194_p2 |design:crypto_Nuc-v1,designer:Greenwold,probes-locus:uce-4194,probes-probe:2,probes-source:guith1,probes-global-chromo:Guith1_scaffold_5,probes-global-start:1106122,probes-global-end:1106242,probes-local-start:50,probes-local-end:170
AGATCGCAAGAGACGGTAGGAAGTCACCTGTCGAAAGTGCACTTGAAGCCTTTCTTGTGC
GAGAACTCCCACTCCTTGTTCACAATGCGAAAACTGCGGGGAAGGATGAGGAAGACATTC
>uce-4194_p3 |design:crypto_Nuc-v1,designer:Greenwold,probes-locus:uce-4194,probes-probe:3,probes-source:crypto2293,probes-global-chromo:Crypto2293_scaffold_391,probes-global-start:103566,probes-global-end:103686,probes-local-start:10,probes-local-end:130
CGTCGGAGGCATTGGATCACTTGCGGTAGCGGTAGCGCTTGAAGTTGAAGTAGAGGTGGA
GGATGCCGCGGTCGAAGGTGCACTTGAAGCCCCGCTTGTGCGAGAACTCCCACTCTTTCG
>uce-4194_p4 |design:crypto_Nuc-v1,designer:Greenwold,probes-locus:uce-4194,probes-probe:4,probes-source:crypto2293,probes-global-chromo:Crypto2293_scaffold_391,probes-global-start:103606,probes-global-end:103726,probes-local-start:50,probes-local-end:170
GAAGTTGAAGTAGAGGTGGAGGATGCCGCGGTCGAAGGTGCACTTGAAGCCCCGCTTGTG
CGAGAACTCCCACTCTTTCGCCACCACTCGGAACGCCAGGTCCTCGTACGGCGGGCCCTG
>uce-4195_p1 |design:crypto_Nuc-v1,designer:Greenwold,probes-locus:uce-4195,probes-probe:1,probes-source:guith1,probes-global-chromo:Guith1_scaffold_5,probes-global-start:1106268,probes-global-end:1106388,probes-local-start:10,probes-local-end:130
AGTCCTCGTAGGGGGGGCCGGCCGAGAAGCGAAGGATCTTGGTCTCCGGGTTGTTGTCGG
CCTCGAGCTTGAAGACCGGAGTCTTGGTCTTGTCGATGAGATCAGGATAGAAGATGTTGA
>uce-4195_p2 |design:crypto_Nuc-v1,designer:Greenwold,probes-locus:uce-4195,probes-probe:2,probes-source:guith1,probes-global-chromo:Guith1_scaffold_5,probes-global-start:1106308,probes-global-end:1106428,probes-local-start:50,probes-local-end:170
GGTCTCCGGGTTGTTGTCGGCCTCGAGCTTGAAGACCGGAGTCTTGGTCTTGTCGATGAG
ATCAGGATAGAAGATGTTGAACTTGTAGCCCTGCCGCGAGTTTAGAGAGCAGCCTACAAG
>uce-4195_p3 |design:crypto_Nuc-v1,designer:Greenwold,probes-locus:uce-4195,probes-probe:3,probes-source:crypto2293,probes-global-chromo:Crypto2293_scaffold_391,probes-global-start:104432,probes-global-end:104552,probes-local-start:10,probes-local-end:130
GGTATCGAACAAACATCATCAAAAGAGGAGAGTACCGCGGTGAAGCGGAGGATGCGGGTC
TCGGGCGAGGAGTCGTTCTCGAGCGAGAAGGTGGGCGCCTTGGACTTGTCGATCAGATCG
>uce-4195_p4 |design:crypto_Nuc-v1,designer:Greenwold,probes-locus:uce-4195,probes-probe:4,probes-source:crypto2293,probes-global-chromo:Crypto2293_scaffold_391,probes-global-start:104472,probes-global-end:104592,probes-local-start:50,probes-local-end:170
TGAAGCGGAGGATGCGGGTCTCGGGCGAGGAGTCGTTCTCGAGCGAGAAGGTGGGCGCCT
TGGACTTGTCGATCAGATCGGGGTAGAAGATGTTGAACTTGTAGCCCTGCGAACGAATTC
>uce-4196_p1 |design:crypto_Nuc-v1,designer:Greenwold,probes-locus:uce-4196,probes-probe:1,probes-source:guith1,probes-global-chromo:Guith1_scaffold_5,probes-global-start:1107312,probes-global-end:1107432,probes-local-start:10,probes-local-end:130
CTCGAGGGCGCTGAGACGCCGACGGAGGATCGACTGATGGATCTCCTTGAGCGTCGCCTT
GGCCTTGGCGACCACGATCCTCCTCAGACAAGTTTCCCAGAACTCCGTGTCGGAAGCCGA
>uce-4196_p2 |design:crypto_Nuc-v1,designer:Greenwold,probes-locus:uce-4196,probes-probe:2,probes-source:guith1,probes-global-chromo:Guith1_scaffold_5,probes-global-start:1107352,probes-global-end:1107472,probes-local-start:50,probes-local-end:170
ATCTCCTTGAGCGTCGCCTTGGCCTTGGCGACCACGATCCTCCTCAGACAAGTTTCCCAG
AACTCCGTGTCGGAAGCCGAGTCACCCTCCAGCATGTCCTTGATCTCCTTCTCCTGCTCT
>uce-4196_p3 |design:crypto_Nuc-v1,designer:Greenwold,probes-locus:uce-4196,probes-probe:3,probes-source:crypto2293,probes-global-chromo:Crypto2293_scaffold_391,probes-global-start:107887,probes-global-end:108007,probes-local-start:10,probes-local-end:130
GGGAGTCAAGGAGGACCTGTCCGCTCTCGATAGAGTCGAGGCGGCGGCGGAGAATGGCCT
CGTGGATCTCCTTGAGGCGGGCCTTGGCCTTGGCGACGTTGAGGCGTTTCAGCACCGTCT
>uce-4196_p4 |design:crypto_Nuc-v1,designer:Greenwold,probes-locus:uce-4196,probes-probe:4,probes-source:crypto2293,probes-global-chromo:Crypto2293_scaffold_391,probes-global-start:107927,probes-global-end:108047,probes-local-start:50,probes-local-end:170
GCGGCGGCGGAGAATGGCCTCGTGGATCTCCTTGAGGCGGGCCTTGGCCTTGGCGACGTT
GAGGCGTTTCAGCACCGTCTCCCAGAACTCCGTGTCCGCCACGTCGTCGGACCCGATCAT
>uce-4197_p1 |design:crypto_Nuc-v1,designer:Greenwold,probes-locus:uce-4197,probes-probe:1,probes-source:guith1,probes-global-chromo:Guith1_scaffold_5,probes-global-start:1137717,probes-global-end:1137837,probes-local-start:10,probes-local-end:130
ATCGCGATCTCCGAGTTCAACTTGTTCACAGCAGACCCTACACCAACTCCTGAAGCTCCA
GCAGCAATGGCGAGGGGAGCGGTGATGGCGCTGATGCCAGAAGCCGCCATGGTGGGGATC
>uce-4197_p2 |design:crypto_Nuc-v1,designer:Greenwold,probes-locus:uce-4197,probes-probe:2,probes-source:guith1,probes-global-chromo:Guith1_scaffold_5,probes-global-start:1137757,probes-global-end:1137877,probes-local-start:50,probes-local-end:170
CACCAACTCCTGAAGCTCCAGCAGCAATGGCGAGGGGAGCGGTGATGGCGCTGATGCCAG
AAGCCGCCATGGTGGGGATCTCAACGGCCTTGGAGATGGCTGAAATGGTGTCAGACGGCT
>uce-4198_p1 |design:crypto_Nuc-v1,designer:Greenwold,probes-locus:uce-4198,probes-probe:1,probes-source:guith1,probes-global-chromo:Guith1_scaffold_5,probes-global-start:1137986,probes-global-end:1138106,probes-local-start:10,probes-local-end:130
TCCTCACCAGCAGTGGCAGCAAGGGTGGGTGCTGCCTTCTCGATCAATCCCTGGATTCCT
CCGGAGGAAGGCTTCATCGGCATGCCTCCCTCAGTCTGGATGATGGAAGCGCCGGCAGCC
>uce-4198_p2 |design:crypto_Nuc-v1,designer:Greenwold,probes-locus:uce-4198,probes-probe:2,probes-source:guith1,probes-global-chromo:Guith1_scaffold_5,probes-global-start:1138026,probes-global-end:1138146,probes-local-start:50,probes-local-end:170
CGATCAATCCCTGGATTCCTCCGGAGGAAGGCTTCATCGGCATGCCTCCCTCAGTCTGGA
TGATGGAAGCGCCGGCAGCCTCGAGAGCAAGAGCAAGGGAGACCTGCAGTCGAAGGCGTC
>uce-4198_p4 |design:crypto_Nuc-v1,designer:Greenwold,probes-locus:uce-4198,probes-probe:4,probes-source:crypto2293,probes-global-chromo:Crypto2293_scaffold_711,probes-global-start:61862,probes-global-end:61982,probes-local-start:50,probes-local-end:170
CTTCTCGATGAGCCCCTGGATGCCTCCGGCGGAGGGCTTCATGGGCATGCCACCCTCCGT
CTGGATGACGTCCGCGCCCGCCCGCTCCAGCTCCATGGCGAGGGCAACCTGAGCACCCCC
>uce-4968_p1 |design:crypto_Nuc-v1,designer:Greenwold,probes-locus:uce-4968,probes-probe:1,probes-source:guith1,probes-global-chromo:Guith1_scaffold_75,probes-global-start:173785,probes-global-end:173905,probes-local-start:10,probes-local-end:130
CGTGACTGCAGCGAAAATCGTCAGATGGTGTCGAGTGTTTCCCCACAGGCTCACGTCAAG
AACTGCTCCATGAGACCAGCCTGAGTTGATTCAAGTTGGTCCAGCAACATCTCGGGTCCA
>uce-4968_p2 |design:crypto_Nuc-v1,designer:Greenwold,probes-locus:uce-4968,probes-probe:2,probes-source:guith1,probes-global-chromo:Guith1_scaffold_75,probes-global-start:173825,probes-global-end:173945,probes-local-start:50,probes-local-end:170
CCCCACAGGCTCACGTCAAGAACTGCTCCATGAGACCAGCCTGAGTTGATTCAAGTTGGT
CCAGCAACATCTCGGGTCCATGCTTAGCGATGTACAGGCTGAAAAAGACTATCAAGCCAC
>uce-4968_p3 |design:crypto_Nuc-v1,designer:Greenwold,probes-locus:uce-4968,probes-probe:3,probes-source:crypto2293,probes-global-chromo:Crypto2293_scaffold_25,probes-global-start:1357143,probes-global-end:1357263,probes-local-start:10,probes-local-end:130
GACGGTGGTGAGCTTGGGCACCATGACGTGCGTGAGGAACTGCTCCATGAGCCCAGCCTG
CACCGCCTCGAGCTGGTCGAGGAGCATGTCGGGGCCGTGCTTGGCCATGTACAGACAGAA
>uce-4968_p4 |design:crypto_Nuc-v1,designer:Greenwold,probes-locus:uce-4968,probes-probe:4,probes-source:crypto2293,probes-global-chromo:Crypto2293_scaffold_25,probes-global-start:1357183,probes-global-end:1357303,probes-local-start:50,probes-local-end:170
TGCTCCATGAGCCCAGCCTGCACCGCCTCGAGCTGGTCGAGGAGCATGTCGGGGCCGTGC
TTGGCCATGTACAGACAGAAGAACGTGATCAGCGATCGCAGGAACTTGCCGTTGCTCGCG
>uce-3507_p1 |design:crypto_Nuc-v1,designer:Greenwold,probes-locus:uce-3507,probes-probe:1,probes-source:guith1,probes-global-chromo:Guith1_scaffold_37,probes-global-start:545265,probes-global-end:545385,probes-local-start:10,probes-local-end:130
CAAAGGAACGTCAACGCATCGGCGCGTCACACCAGACCTCTTATCAAAAGGATGAGGAGC
CCAGTACAGCGCGATGCCGTTGGCGGTATTGTCCGTGTACAGCGGAGTGTTGGTCAAGAA
>uce-3507_p2 |design:crypto_Nuc-v1,designer:Greenwold,probes-locus:uce-3507,probes-probe:2,probes-source:guith1,probes-global-chromo:Guith1_scaffold_37,probes-global-start:545305,probes-global-end:545425,probes-local-start:50,probes-local-end:170
TTATCAAAAGGATGAGGAGCCCAGTACAGCGCGATGCCGTTGGCGGTATTGTCCGTGTAC
AGCGGAGTGTTGGTCAAGAATGGTTGCACTTCTTCTGGAAGCTGAAAGTCTTCATCCAAG
>uce-3507_p3 |design:crypto_Nuc-v1,designer:Greenwold,probes-locus:uce-3507,probes-probe:3,probes-source:crypto2293,probes-global-chromo:Crypto2293_scaffold_889,probes-global-start:123695,probes-global-end:123815,probes-local-start:10,probes-local-end:130
TCAGAGTTTATGGTTGACCGAGCGCTTATCGAAGGGGTGCGGCGCCCAGTAAAGCGCGAT
GCCGTTGGCGGTGTTGTCCGTGTAGAGAGGCGTCTCCTGCAGGAACGGCACCACCTGCAG
>uce-3507_p4 |design:crypto_Nuc-v1,designer:Greenwold,probes-locus:uce-3507,probes-probe:4,probes-source:crypto2293,probes-global-chromo:Crypto2293_scaffold_889,probes-global-start:123735,probes-global-end:123855,probes-local-start:50,probes-local-end:170
GGCGCCCAGTAAAGCGCGATGCCGTTGGCGGTGTTGTCCGTGTAGAGAGGCGTCTCCTGC
AGGAACGGCACCACCTGCAGGAGAGGCAGGCAGTCCGTGATGCAGTCCGTGGTGCAGTCC
>uce-4970_p1 |design:crypto_Nuc-v1,designer:Greenwold,probes-locus:uce-4970,probes-probe:1,probes-source:guith1,probes-global-chromo:Guith1_scaffold_75,probes-global-start:175303,probes-global-end:175423,probes-local-start:10,probes-local-end:130
TCTTCTTCATCGCTTTCACGAATGCGCAGTCCAGGCACGACGACATTGTTCACAATGCTC
TGCAGGTGCGCTGGTTGGAAGAAGGTGTAGTGCGTGCCTTTCAACACCGAGGACAAGAAC
>uce-4970_p2 |design:crypto_Nuc-v1,designer:Greenwold,probes-locus:uce-4970,probes-probe:2,probes-source:guith1,probes-global-chromo:Guith1_scaffold_75,probes-global-start:175343,probes-global-end:175463,probes-local-start:50,probes-local-end:170
CGACATTGTTCACAATGCTCTGCAGGTGCGCTGGTTGGAAGAAGGTGTAGTGCGTGCCTT
TCAACACCGAGGACAAGAACCTGATGGCGGCAGCAGCCAGCTGATCGAATTGATATTGAA
>uce-4970_p3 |design:crypto_Nuc-v1,designer:Greenwold,probes-locus:uce-4970,probes-probe:3,probes-source:crypto2293,probes-global-chromo:Crypto2293_scaffold_25,probes-global-start:1354032,probes-global-end:1354152,probes-local-start:10,probes-local-end:130
CTCGAAGTCCTCCTCATCACTCTCGCGGATCTTCAGGCCCGGCACCACCACGTTGTTCAC
GATGCTCTGCAGGTGCGCGGGCTGGAAGAACGAGAAGTGCGTCCCGCGCAGCACTGAGGA
>uce-4970_p4 |design:crypto_Nuc-v1,designer:Greenwold,probes-locus:uce-4970,probes-probe:4,probes-source:crypto2293,probes-global-chromo:Crypto2293_scaffold_25,probes-global-start:1354072,probes-global-end:1354192,probes-local-start:50,probes-local-end:170
GGCACCACCACGTTGTTCACGATGCTCTGCAGGTGCGCGGGCTGGAAGAACGAGAAGTGC
GTCCCGCGCAGCACTGAGGAGAGGAATCCGATCGCGGCCGCCACCAGCTCGTCGTAGTTG
>uce-4971_p1 |design:crypto_Nuc-v1,designer:Greenwold,probes-locus:uce-4971,probes-probe:1,probes-source:guith1,probes-global-chromo:Guith1_scaffold_75,probes-global-start:175453,probes-global-end:175573,probes-local-start:10,probes-local-end:130
TGATATTGAACACCGAGATGCGTCAAGAGCGCCCAAACATCTTCCACAAAGGTTCCAAGG
TGCTTCTGGAAGACCGGTCTTTCATCGGGCCTTGAGCCTCGATCCGAGTCATCCACAATG
>uce-4971_p2 |design:crypto_Nuc-v1,designer:Greenwold,probes-locus:uce-4971,probes-probe:2,probes-source:guith1,probes-global-chromo:Guith1_scaffold_75,probes-global-start:175493,probes-global-end:175613,probes-local-start:50,probes-local-end:170
CTTCCACAAAGGTTCCAAGGTGCTTCTGGAAGACCGGTCTTTCATCGGGCCTTGAGCCTC
GATCCGAGTCATCCACAATGACGATGTACTTGTCAGCATACAGATGCAGGGCCTCGCAGA
>uce-4971_p3 |design:crypto_Nuc-v1,designer:Greenwold,probes-locus:uce-4971,probes-probe:3,probes-source:crypto2293,probes-global-chromo:Crypto2293_scaffold_25,probes-global-start:1353718,probes-global-end:1353838,probes-local-start:10,probes-local-end:130
GGGGGAGGGGGGGGGAAAGGGACCTGGACGCCGAGATGGGTGAGGAGGGCCCAGATATCC
TCGACGAAAGTGCCAAGGTGCTTCTGGAACACTTCCCGCTCGTCCGGACGCGACCCCCGA
>uce-4971_p4 |design:crypto_Nuc-v1,designer:Greenwold,probes-locus:uce-4971,probes-probe:4,probes-source:crypto2293,probes-global-chromo:Crypto2293_scaffold_25,probes-global-start:1353758,probes-global-end:1353878,probes-local-start:50,probes-local-end:170
TGAGGAGGGCCCAGATATCCTCGACGAAAGTGCCAAGGTGCTTCTGGAACACTTCCCGCT
CGTCCGGACGCGACCCCCGATCCGAGTCCTCCACGATCACAATATACTGCCATAGGAAAG
>uce-4976_p1 |design:crypto_Nuc-v1,designer:Greenwold,probes-locus:uce-4976,probes-probe:1,probes-source:guith1,probes-global-chromo:Guith1_scaffold_75,probes-global-start:183834,probes-global-end:183954,probes-local-start:10,probes-local-end:130
ACACACACTTCATCTTGTAACCTGCGCAAGATGATCGCACACGTAGATGTCACAGTCCTC
GCAGTCTTCGATGATAAACATCTGGCCGTTGATGGTGCCAGGCACCTTGATGCACGTCTG
>uce-4976_p2 |design:crypto_Nuc-v1,designer:Greenwold,probes-locus:uce-4976,probes-probe:2,probes-source:guith1,probes-global-chromo:Guith1_scaffold_75,probes-global-start:183874,probes-global-end:183994,probes-local-start:50,probes-local-end:170
ACGTAGATGTCACAGTCCTCGCAGTCTTCGATGATAAACATCTGGCCGTTGATGGTGCCA
GGCACCTTGATGCACGTCTGCTCCCGGCAGTGAGGAGCAAGCAAGAGACTGATCAGGTTG
>uce-4976_p3 |design:crypto_Nuc-v1,designer:Greenwold,probes-locus:uce-4976,probes-probe:3,probes-source:crypto2293,probes-global-chromo:Crypto2293_scaffold_16,probes-global-start:825115,probes-global-end:825235,probes-local-start:10,probes-local-end:130
GAGGTGGGCCTCGCAGAGTAAAAAATGCAGACCTGAGCCATGTGGTCGCAGATGTAGATG
TCGCAGTTCTCGCAATCTTCGATGATGAACATCTGCCCGTTGATCGAGCCGGGCGGCTTG
>uce-4974_p1 |design:crypto_Nuc-v1,designer:Greenwold,probes-locus:uce-4974,probes-probe:1,probes-source:guith1,probes-global-chromo:Guith1_scaffold_75,probes-global-start:183519,probes-global-end:183639,probes-local-start:10,probes-local-end:130
CCTCGACGACGGGGGCGGTGGAGGCGAAGAGCAGGGTGTCGCAATTCTTGCACTCTCTGG
ATCGGTACTGCTGGCATGCGAAGATACACTTGCAGTCCTCACAGTTGCGGATGAAGATCT
>uce-4974_p2 |design:crypto_Nuc-v1,designer:Greenwold,probes-locus:uce-4974,probes-probe:2,probes-source:guith1,probes-global-chromo:Guith1_scaffold_75,probes-global-start:183559,probes-global-end:183679,probes-local-start:50,probes-local-end:170
GCAATTCTTGCACTCTCTGGATCGGTACTGCTGGCATGCGAAGATACACTTGCAGTCCTC
ACAGTTGCGGATGAAGATCTAGAGGCAGACATCACACAACAACAACAACAACAACAACAA
>uce-4974_p3 |design:crypto_Nuc-v1,designer:Greenwold,probes-locus:uce-4974,probes-probe:3,probes-source:crypto2293,probes-global-chromo:Crypto2293_scaffold_16,probes-global-start:826881,probes-global-end:827001,probes-local-start:10,probes-local-end:130
ATAGGGTAGGGGGCTGACTTGCTCTCCTCGACGACGGGGGCGGTGGACGCGTAGAGGAGG
GTGTCGCAGTTGACGCACTCGCGCGCGCGGTACTGCTGGCACGCGATGATGCACTTGCAG
>uce-4974_p4 |design:crypto_Nuc-v1,designer:Greenwold,probes-locus:uce-4974,probes-probe:4,probes-source:crypto2293,probes-global-chromo:Crypto2293_scaffold_16,probes-global-start:826921,probes-global-end:827041,probes-local-start:50,probes-local-end:170
CGGTGGACGCGTAGAGGAGGGTGTCGCAGTTGACGCACTCGCGCGCGCGGTACTGCTGGC
ACGCGATGATGCACTTGCAGTCCTCGCTGTTCCGGGGTTCGGGGTTCGGGTTTCAGGTTT
>uce-4759_p1 |design:crypto_Nuc-v1,designer:Greenwold,probes-locus:uce-4759,probes-probe:1,probes-source:guith1,probes-global-chromo:Guith1_scaffold_8,probes-global-start:1062995,probes-global-end:1063115,probes-local-start:10,probes-local-end:130
CACCTTGAAATCCACCAGCAAAACGCTCACCTGTCCCCCAACTGCGTTAACAAAGCGACG
GATGTACTGGATGCGACGCTTGGCACGGCCAGTCTTCTTCTTCTTCTTGTCCTGTTTCTC
>uce-4759_p2 |design:crypto_Nuc-v1,designer:Greenwold,probes-locus:uce-4759,probes-probe:2,probes-source:guith1,probes-global-chromo:Guith1_scaffold_8,probes-global-start:1063035,probes-global-end:1063155,probes-local-start:50,probes-local-end:170
ACTGCGTTAACAAAGCGACGGATGTACTGGATGCGACGCTTGGCACGGCCAGTCTTCTTC
TTCTTCTTGTCCTGTTTCTCTACCTTTGGTGTCTGACCGCGAACCTTACCGGCACGGGCA
>uce-4759_p3 |design:crypto_Nuc-v1,designer:Greenwold,probes-locus:uce-4759,probes-probe:3,probes-source:crypto2293,probes-global-chromo:Crypto2293_scaffold_232,probes-global-start:381388,probes-global-end:381508,probes-local-start:10,probes-local-end:130
TTCTTGGCGAACTGCCCCCCCACGGTGTTGACGAAGCGCCGGTTGTACTGGATCCTCCTC
TTGGCGCGGCCAGTCACCTTCTTCTTCTTGTCCTGCTTCTCAACCTTGGGAGTCTGACCC
>uce-4759_p4 |design:crypto_Nuc-v1,designer:Greenwold,probes-locus:uce-4759,probes-probe:4,probes-source:crypto2293,probes-global-chromo:Crypto2293_scaffold_232,probes-global-start:381428,probes-global-end:381548,probes-local-start:50,probes-local-end:170
GGTTGTACTGGATCCTCCTCTTGGCGCGGCCAGTCACCTTCTTCTTCTTGTCCTGCTTCT
CAACCTTGGGAGTCTGACCCCTGACCTTACCGGCACGAGCGAGCGAGCCGTGCTGCTTCC
>uce-4757_p1 |design:crypto_Nuc-v1,designer:Greenwold,probes-locus:uce-4757,probes-probe:1,probes-source:guith1,probes-global-chromo:Guith1_scaffold_8,probes-global-start:1052874,probes-global-end:1052994,probes-local-start:10,probes-local-end:130
ACAGCATGACGAGAGAGCTGACTGACTTGAGGGAGCAGTTTGAGCACAACACTCGTGCGT
TTGCAGAGACGATGCAACTGATGCAGGCGGAGAAAGGGGAGGATGTTGAGAGGCTAAAAA
>uce-4757_p2 |design:crypto_Nuc-v1,designer:Greenwold,probes-locus:uce-4757,probes-probe:2,probes-source:guith1,probes-global-chromo:Guith1_scaffold_8,probes-global-start:1052914,probes-global-end:1053034,probes-local-start:50,probes-local-end:170
TGAGCACAACACTCGTGCGTTTGCAGAGACGATGCAACTGATGCAGGCGGAGAAAGGGGA
GGATGTTGAGAGGCTAAAAATGGATCATGACAATCAGATCGCGGATCTGATCAACAAGAG
>uce-4757_p3 |design:crypto_Nuc-v1,designer:Greenwold,probes-locus:uce-4757,probes-probe:3,probes-source:crypto2293,probes-global-chromo:Crypto2293_scaffold_303,probes-global-start:91741,probes-global-end:91861,probes-local-start:10,probes-local-end:130
CTAAACCCTAAACCCTAATCCTTCAACGCGCAGAACACGCGGGCGTTCGCGGAGACGATG
CAGCTGATGCAGGGCGAGAAGGGCGAGGTCGTCGAGAAGATGAAGATCGACCATGATAAC
>uce-4757_p4 |design:crypto_Nuc-v1,designer:Greenwold,probes-locus:uce-4757,probes-probe:4,probes-source:crypto2293,probes-global-chromo:Crypto2293_scaffold_303,probes-global-start:91781,probes-global-end:91901,probes-local-start:50,probes-local-end:170
GGGCGTTCGCGGAGACGATGCAGCTGATGCAGGGCGAGAAGGGCGAGGTCGTCGAGAAGA
TGAAGATCGACCATGATAACCAGGTCAGAGATGTTGCTTTTTTTTGCCGAATTGCCTGCG
>uce-4978_p1 |design:crypto_Nuc-v1,designer:Greenwold,probes-locus:uce-4978,probes-probe:1,probes-source:guith1,probes-global-chromo:Guith1_scaffold_75,probes-global-start:206004,probes-global-end:206124,probes-local-start:10,probes-local-end:130
TGCTTGGACCAAGTCTCGAGCCACAGGATGGTGCAGCGGGTGTAGAGGGCAGGGTTGCTC
TCGCAACGGAGGAGGAAGTCCGGGTGCAGAGGGTCGAGGCTAAGGAAAATGTGGAGGTTC
>uce-4978_p2 |design:crypto_Nuc-v1,designer:Greenwold,probes-locus:uce-4978,probes-probe:2,probes-source:guith1,probes-global-chromo:Guith1_scaffold_75,probes-global-start:206044,probes-global-end:206164,probes-local-start:50,probes-local-end:170
TGTAGAGGGCAGGGTTGCTCTCGCAACGGAGGAGGAAGTCCGGGTGCAGAGGGTCGAGGC
TAAGGAAAATGTGGAGGTTCTTCTGCACCCTGCTGACGAAGAAGGAGTAGAGGTTCCTGT
>uce-4978_p3 |design:crypto_Nuc-v1,designer:Greenwold,probes-locus:uce-4978,probes-probe:3,probes-source:crypto2293,probes-global-chromo:Crypto2293_scaffold_776,probes-global-start:119360,probes-global-end:119480,probes-local-start:10,probes-local-end:130
ACCCGACCACGCCTCCAGCCACATGATCGTGCACTGCGTGTAGAGCGCGGGGTTCGATTC
GCAGCGGAGGAGGAAGTCGGGGTGCTGGGGGTCCAGGGAGATGATGATGTGCAGGTTCTT
>uce-4978_p4 |design:crypto_Nuc-v1,designer:Greenwold,probes-locus:uce-4978,probes-probe:4,probes-source:crypto2293,probes-global-chromo:Crypto2293_scaffold_776,probes-global-start:119400,probes-global-end:119520,probes-local-start:50,probes-local-end:170
TAGAGCGCGGGGTTCGATTCGCAGCGGAGGAGGAAGTCGGGGTGCTGGGGGTCCAGGGAG
ATGATGATGTGCAGGTTCTTCTGAACGCGCGAGACCTGGTGGAGGGATTGGGGGTTAGGG
>uce-4755_p1 |design:crypto_Nuc-v1,designer:Greenwold,probes-locus:uce-4755,probes-probe:1,probes-source:guith1,probes-global-chromo:Guith1_scaffold_8,probes-global-start:996299,probes-global-end:996419,probes-local-start:10,probes-local-end:130
CCCTTGGGGAAACCGGCTTCGATAGCTAGCTTCACGATCATCATGCCCGCCGAGGGAACT
TTCTCAGAAGGCTTGAGGATGAACGCGTTGCCTGTTCCCAGCGCGATCGGCATCATCCAT
>uce-4755_p2 |design:crypto_Nuc-v1,designer:Greenwold,probes-locus:uce-4755,probes-probe:2,probes-source:guith1,probes-global-chromo:Guith1_scaffold_8,probes-global-start:996339,probes-global-end:996459,probes-local-start:50,probes-local-end:170
TCATGCCCGCCGAGGGAACTTTCTCAGAAGGCTTGAGGATGAACGCGTTGCCTGTTCCCA
GCGCGATCGGCATCATCCATAGAGGAATCATAGCAGGAAAGTTGAATGGGGCAATTCCAC
>uce-4755_p3 |design:crypto_Nuc-v1,designer:Greenwold,probes-locus:uce-4755,probes-probe:3,probes-source:crypto2293,probes-global-chromo:Crypto2293_scaffold_729,probes-global-start:120144,probes-global-end:120264,probes-local-start:10,probes-local-end:130
AATAAGGGGGTCGGGGGAATAAGGGGGTCGGACCTTCTCGGAGGGCTTGAATATCATGGT
GTTGCCCGTGGCGGTGGCCAGGGGGAACATCCAGAGGGGAATCATCGCGGGGAAGTTGAA
>uce-4755_p4 |design:crypto_Nuc-v1,designer:Greenwold,probes-locus:uce-4755,probes-probe:4,probes-source:crypto2293,probes-global-chromo:Crypto2293_scaffold_729,probes-global-start:120184,probes-global-end:120304,probes-local-start:50,probes-local-end:170
GAGGGCTTGAATATCATGGTGTTGCCCGTGGCGGTGGCCAGGGGGAACATCCAGAGGGGA
ATCATCGCGGGGAAGTTGAAAGGCGCAATCCCGGCCGTGACCTGCCACCACCACCGATTA
>uce-3508_p1 |design:crypto_Nuc-v1,designer:Greenwold,probes-locus:uce-3508,probes-probe:1,probes-source:guith1,probes-global-chromo:Guith1_scaffold_37,probes-global-start:545438,probes-global-end:545558,probes-local-start:10,probes-local-end:130
CCTCGGATCGCACCGTAGACTTGTAATTTGCGATAGGATTGATCAATGGGTCGAAGTAAA
AGCAAGGCAGGTCTGGGTCTTCAGCCTTGATGTAAGTGCATGTCGGGTAATGGTAGACGC
>uce-3508_p2 |design:crypto_Nuc-v1,designer:Greenwold,probes-locus:uce-3508,probes-probe:2,probes-source:guith1,probes-global-chromo:Guith1_scaffold_37,probes-global-start:545478,probes-global-end:545598,probes-local-start:50,probes-local-end:170
GATCAATGGGTCGAAGTAAAAGCAAGGCAGGTCTGGGTCTTCAGCCTTGATGTAAGTGCA
TGTCGGGTAATGGTAGACGCCCATGTGCACTTTCCTTGGTCGCGAATTGTACAGATATGG
>uce-3508_p3 |design:crypto_Nuc-v1,designer:Greenwold,probes-locus:uce-3508,probes-probe:3,probes-source:crypto2293,probes-global-chromo:Crypto2293_scaffold_889,probes-global-start:124496,probes-global-end:124616,probes-local-start:10,probes-local-end:130
GTGAGAAGGAGGAGGATGAGACGGGGGTTACTTGTAGGAGGCGATGGGGTTGATAAGCGG
GTCGAAGTAGAAGCACGGGAGGTCAGGGTCCTCGGCCTTGATGTAGGTGCACGTCGGGTG
>uce-3508_p4 |design:crypto_Nuc-v1,designer:Greenwold,probes-locus:uce-3508,probes-probe:4,probes-source:crypto2293,probes-global-chromo:Crypto2293_scaffold_889,probes-global-start:124536,probes-global-end:124656,probes-local-start:50,probes-local-end:170
GCGATGGGGTTGATAAGCGGGTCGAAGTAGAAGCACGGGAGGTCAGGGTCCTCGGCCTTG
ATGTAGGTGCACGTCGGGTGGTGGTAGATGCCCATCACCACCTACGCGGAACGCAACACA
>uce-3509_p1 |design:crypto_Nuc-v1,designer:Greenwold,probes-locus:uce-3509,probes-probe:1,probes-source:guith1,probes-global-chromo:Guith1_scaffold_37,probes-global-start:545671,probes-global-end:545791,probes-local-start:10,probes-local-end:130
TCCTCCTCATCAACGTTGTCATCGCGATACAAAGGTTCGAATTTCGGACCTCCAGGAATC
GCGACATTGAGAGCCTTGGCAGTATAAAAAGATGGCAGATCGAAAAGATAGAAGTAGTTC
>uce-3509_p2 |design:crypto_Nuc-v1,designer:Greenwold,probes-locus:uce-3509,probes-probe:2,probes-source:guith1,probes-global-chromo:Guith1_scaffold_37,probes-global-start:545711,probes-global-end:545831,probes-local-start:50,probes-local-end:170
ATTTCGGACCTCCAGGAATCGCGACATTGAGAGCCTTGGCAGTATAAAAAGATGGCAGAT
CGAAAAGATAGAAGTAGTTCCTATCTGTAAGATCCGACAGCAATTGAGAAGCCAAACGGT
>uce-3509_p3 |design:crypto_Nuc-v1,designer:Greenwold,probes-locus:uce-3509,probes-probe:3,probes-source:crypto2293,probes-global-chromo:Crypto2293_scaffold_889,probes-global-start:127469,probes-global-end:127589,probes-local-start:10,probes-local-end:130
GTTCAGGGTGCAGGGTGTGGCGCGGACCCGCCCGGGATGGCGAGGTTGAGGGCCTTGGCT
GTGTAGAACGACTGGAGGTCGAAGAGATAGAAGTAGTTGCGGTCCGTGAGATCCGAGAGC
>uce-3509_p4 |design:crypto_Nuc-v1,designer:Greenwold,probes-locus:uce-3509,probes-probe:4,probes-source:crypto2293,probes-global-chromo:Crypto2293_scaffold_889,probes-global-start:127509,probes-global-end:127629,probes-local-start:50,probes-local-end:170
CGAGGTTGAGGGCCTTGGCTGTGTAGAACGACTGGAGGTCGAAGAGATAGAAGTAGTTGC
GGTCCGTGAGATCCGAGAGCAGCTGCGATGCGAGCCGGTACCTGGTTTCGGGCGCCGCGT
>uce-3982_p1 |design:crypto_Nuc-v1,designer:Greenwold,probes-locus:uce-3982,probes-probe:1,probes-source:guith1,probes-global-chromo:Guith1_scaffold_7,probes-global-start:1188737,probes-global-end:1188857,probes-local-start:10,probes-local-end:130
GACGGGTGAGGCGCACGAGGGCATGGTGAACATTCGGCGGGCGCGGGTGGAGGATCTGCT
TGAGATGCAGGCGTGTAACCTCGCCTGCCTCCCCGAGAACTACCAGCTCAAGTACTACTT
>uce-3982_p2 |design:crypto_Nuc-v1,designer:Greenwold,probes-locus:uce-3982,probes-probe:2,probes-source:guith1,probes-global-chromo:Guith1_scaffold_7,probes-global-start:1188777,probes-global-end:1188897,probes-local-start:50,probes-local-end:170
GCGCGGGTGGAGGATCTGCTTGAGATGCAGGCGTGTAACCTCGCCTGCCTCCCCGAGAAC
TACCAGCTCAAGTACTACTTCTACCATATCTTCTCTTGGCCCCAGCTCCTCCACGTCGCC
>uce-3982_p3 |design:crypto_Nuc-v1,designer:Greenwold,probes-locus:uce-3982,probes-probe:3,probes-source:crypto2293,probes-global-chromo:Crypto2293_scaffold_220,probes-global-start:324618,probes-global-end:324738,probes-local-start:10,probes-local-end:130
AAGCTAGCAGGATGGTGAACATCAGACGCGCGACCGTGGAGGATCTCCTCGAGATGCAGG
CGTGCAACCTCGAGTGCCTCCCCGAGAACTACCAGCTCAAGTACTACTTCTATCACATCC
>uce-3982_p4 |design:crypto_Nuc-v1,designer:Greenwold,probes-locus:uce-3982,probes-probe:4,probes-source:crypto2293,probes-global-chromo:Crypto2293_scaffold_220,probes-global-start:324658,probes-global-end:324778,probes-local-start:50,probes-local-end:170
GGATCTCCTCGAGATGCAGGCGTGCAACCTCGAGTGCCTCCCCGAGAACTACCAGCTCAA
GTACTACTTCTATCACATCCTCTCGTGGCCGCAGGTGAGACGCACGCACACACCTGGCAG
>uce-3985_p1 |design:crypto_Nuc-v1,designer:Greenwold,probes-locus:uce-3985,probes-probe:1,probes-source:guith1,probes-global-chromo:Guith1_scaffold_6,probes-global-start:105487,probes-global-end:105607,probes-local-start:10,probes-local-end:130
TAGTTTCCAAGATCAAGATCCGTCTCGCCTCCATCATCCAGCACGAAAGTCTCGCCATGC
TCGAATGGCGACATAGTCCCAGCGTCAACATTCAGGTAGGGATCGATCTTGATCATGTTC
>uce-3985_p2 |design:crypto_Nuc-v1,designer:Greenwold,probes-locus:uce-3985,probes-probe:2,probes-source:guith1,probes-global-chromo:Guith1_scaffold_6,probes-global-start:105527,probes-global-end:105647,probes-local-start:50,probes-local-end:170
GCACGAAAGTCTCGCCATGCTCGAATGGCGACATAGTCCCAGCGTCAACATTCAGGTAGG
GATCGATCTTGATCATGTTCACTTTCCAGCCACATCCTTGCAAGAGCACGGCAATGCTGC
>uce-3985_p3 |design:crypto_Nuc-v1,designer:Greenwold,probes-locus:uce-3985,probes-probe:3,probes-source:crypto2293,probes-global-chromo:Crypto2293_scaffold_50,probes-global-start:495873,probes-global-end:495993,probes-local-start:10,probes-local-end:130
AGGCCTCCTGGGGGGTTGGGAGGGGGGGTGTTACGTCTCGCCGTGCTCGAAGGGCGACAT
GGTCCCCGCGTCAACGTTGAGGTACGGGTCGATTTTGATCATCGACACCTGCCGCCAGAG
>uce-3985_p4 |design:crypto_Nuc-v1,designer:Greenwold,probes-locus:uce-3985,probes-probe:4,probes-source:crypto2293,probes-global-chromo:Crypto2293_scaffold_50,probes-global-start:495913,probes-global-end:496033,probes-local-start:50,probes-local-end:170
CCGTGCTCGAAGGGCGACATGGTCCCCGCGTCAACGTTGAGGTACGGGTCGATTTTGATC
ATCGACACCTGCCGCCAGAGAACGACAGAGGGGACTTTATTCAACTGGTTGCGAAGGGGA
>uce-3766_p1 |design:crypto_Nuc-v1,designer:Greenwold,probes-locus:uce-3766,probes-probe:1,probes-source:guith1,probes-global-chromo:Guith1_scaffold_32,probes-global-start:238186,probes-global-end:238306,probes-local-start:10,probes-local-end:130
TCAGGCGGTTCTCGATGTTGAGGAGGATCTTTCGGTTTTCGCGGTACTCCCGCACGAGGA
TGTGCAGCGTGTCGCAGTCAGGGACCCACTCGATGAGCCCTGAGTTGGGTGAGAGCGGGA
>uce-3766_p2 |design:crypto_Nuc-v1,designer:Greenwold,probes-locus:uce-3766,probes-probe:2,probes-source:guith1,probes-global-chromo:Guith1_scaffold_32,probes-global-start:238226,probes-global-end:238346,probes-local-start:50,probes-local-end:170
GCGGTACTCCCGCACGAGGATGTGCAGCGTGTCGCAGTCAGGGACCCACTCGATGAGCCC
TGAGTTGGGTGAGAGCGGGATGACGGAGTACCGTACGATCTGCAGGTCCCTGCGCGAGCA
>uce-3766_p3 |design:crypto_Nuc-v1,designer:Greenwold,probes-locus:uce-3766,probes-probe:3,probes-source:crypto2293,probes-global-chromo:Crypto2293_scaffold_62,probes-global-start:586697,probes-global-end:586817,probes-local-start:10,probes-local-end:130
GTTAGGGTGGGGACCTTGCGAGAGTCGCGGTAGTCACGGACGAGAGCGTGGAGGGTGTCG
CAGTCTGGCACCCACTCGATCAGACCGGAGTTGGGCGAGAGCGGCATCACAGCGTACCTT
>uce-3766_p4 |design:crypto_Nuc-v1,designer:Greenwold,probes-locus:uce-3766,probes-probe:4,probes-source:crypto2293,probes-global-chromo:Crypto2293_scaffold_62,probes-global-start:586737,probes-global-end:586857,probes-local-start:50,probes-local-end:170
CGAGAGCGTGGAGGGTGTCGCAGTCTGGCACCCACTCGATCAGACCGGAGTTGGGCGAGA
GCGGCATCACAGCGTACCTTCGCACGGTGTTCAGGGTTTAGTGGTTGGGGTTTGGGGTTT
>uce-3767_p1 |design:crypto_Nuc-v1,designer:Greenwold,probes-locus:uce-3767,probes-probe:1,probes-source:guith1,probes-global-chromo:Guith1_scaffold_32,probes-global-start:239156,probes-global-end:239276,probes-local-start:10,probes-local-end:130
GCAGGAGCTCGTGCATCGGCCGCAGCACCGCAAACATCCCATCGATGTTCCCCTCGGCAA
AGTAGAGCCTGCTCGCCTCCTCCAGCGCCTCGTGCCACATCTCGATCCACAAGATGGCCA
>uce-3767_p2 |design:crypto_Nuc-v1,designer:Greenwold,probes-locus:uce-3767,probes-probe:2,probes-source:guith1,probes-global-chromo:Guith1_scaffold_32,probes-global-start:239196,probes-global-end:239316,probes-local-start:50,probes-local-end:170
ATCGATGTTCCCCTCGGCAAAGTAGAGCCTGCTCGCCTCCTCCAGCGCCTCGTGCCACAT
CTCGATCCACAAGATGGCCACGCGGATCAACTCCTTGCTCACCAGCTTCGCCTGCTCGAC
>uce-3767_p3 |design:crypto_Nuc-v1,designer:Greenwold,probes-locus:uce-3767,probes-probe:3,probes-source:crypto2293,probes-global-chromo:Crypto2293_scaffold_62,probes-global-start:583452,probes-global-end:583572,probes-local-start:10,probes-local-end:130
GAACGGGGAGAATACCTCGAGCATACCCGGGACGTTGCGTTCAGCAAAGTAGAGGCGGGA
GGCCTCTTCGAGTGCCTCGTGCCACATCTCGTACCACAGGATCGCGCACCGGATCAGCTC
>uce-3767_p4 |design:crypto_Nuc-v1,designer:Greenwold,probes-locus:uce-3767,probes-probe:4,probes-source:crypto2293,probes-global-chromo:Crypto2293_scaffold_62,probes-global-start:583492,probes-global-end:583612,probes-local-start:50,probes-local-end:170
TCAGCAAAGTAGAGGCGGGAGGCCTCTTCGAGTGCCTCGTGCCACATCTCGTACCACAGG
ATCGCGCACCGGATCAGCTCGTCACTCACCTGGTCAAGGGTTCAGGGTTCAGGGGTTAGG
>uce-3764_p1 |design:crypto_Nuc-v1,designer:Greenwold,probes-locus:uce-3764,probes-probe:1,probes-source:guith1,probes-global-chromo:Guith1_scaffold_32,probes-global-start:212883,probes-global-end:213003,probes-local-start:10,probes-local-end:130
TATTGCGATTCCGCAGGGATCAAGAACAAGCCGATCATCCTGTCCCACCACATGCTGTAC
GGCCTGAAGAAAGGTCAAGAGAAGATGTCGAAGTCAGACCCTGACTCAGCGATCTTCATG
>uce-3764_p2 |design:crypto_Nuc-v1,designer:Greenwold,probes-locus:uce-3764,probes-probe:2,probes-source:guith1,probes-global-chromo:Guith1_scaffold_32,probes-global-start:212923,probes-global-end:213043,probes-local-start:50,probes-local-end:170
TGTCCCACCACATGCTGTACGGCCTGAAGAAAGGTCAAGAGAAGATGTCGAAGTCAGACC
CTGACTCAGCGATCTTCATGGAGGACACGGAGGAGGACGTGGCGAGGAAGATCAATAACG
>uce-3764_p3 |design:crypto_Nuc-v1,designer:Greenwold,probes-locus:uce-3764,probes-probe:3,probes-source:crypto2293,probes-global-chromo:Crypto2293_scaffold_38,probes-global-start:1196358,probes-global-end:1196478,probes-local-start:10,probes-local-end:130
GGGGATGATTGCTGACAGTGTTACTCTCTCAGGGATCAAGAACAAGCCGATCATCCTATC
GCACCACATGCTCTACGGCTTGAAGAAAGGCCAGGAGAAGATGTCCAAGTCTGATCCTGA
>uce-3764_p4 |design:crypto_Nuc-v1,designer:Greenwold,probes-locus:uce-3764,probes-probe:4,probes-source:crypto2293,probes-global-chromo:Crypto2293_scaffold_38,probes-global-start:1196398,probes-global-end:1196518,probes-local-start:50,probes-local-end:170
AACAAGCCGATCATCCTATCGCACCACATGCTCTACGGCTTGAAGAAAGGCCAGGAGAAG
ATGTCCAAGTCTGATCCTGATTCTGCCATTTTCATGGAGGACACTGTCGAGGTGAGCACC
>uce-3763_p1 |design:crypto_Nuc-v1,designer:Greenwold,probes-locus:uce-3763,probes-probe:1,probes-source:guith1,probes-global-chromo:Guith1_scaffold_32,probes-global-start:212696,probes-global-end:212816,probes-local-start:10,probes-local-end:130
CATCGCGAGGAGGACAACGATCACGAGGGTGAAGAAGTGCTGTCAGATCATGGGAAGGTT
GGAGAACAAGCTGACGGCAGCTCAGATCCTCTACCCACTCATGCAGGCGACCGACATCTT
>uce-3763_p2 |design:crypto_Nuc-v1,designer:Greenwold,probes-locus:uce-3763,probes-probe:2,probes-source:guith1,probes-global-chromo:Guith1_scaffold_32,probes-global-start:212736,probes-global-end:212856,probes-local-start:50,probes-local-end:170
TGTCAGATCATGGGAAGGTTGGAGAACAAGCTGACGGCAGCTCAGATCCTCTACCCACTC
ATGCAGGCGACCGACATCTTCTTCCTCAAGGCAGACATCTGCCAGCTGGGAGTCGATCAA
>uce-3763_p3 |design:crypto_Nuc-v1,designer:Greenwold,probes-locus:uce-3763,probes-probe:3,probes-source:crypto2293,probes-global-chromo:Crypto2293_scaffold_38,probes-global-start:1195414,probes-global-end:1195534,probes-local-start:10,probes-local-end:130
GGTTGGGCAAGCGAGCAGGCGCTGGACATTGCGCGGCGGACAACGATCGCCCGAGTCAAG
AAGTGCTGCCAGATCATGGGCAGACTCGAGAACAAGCTCACGGCCGCTCAGATCCTCTAC
>uce-3763_p4 |design:crypto_Nuc-v1,designer:Greenwold,probes-locus:uce-3763,probes-probe:4,probes-source:crypto2293,probes-global-chromo:Crypto2293_scaffold_38,probes-global-start:1195454,probes-global-end:1195574,probes-local-start:50,probes-local-end:170
CAACGATCGCCCGAGTCAAGAAGTGCTGCCAGATCATGGGCAGACTCGAGAACAAGCTCA
CGGCCGCTCAGATCCTCTACCCGCTCATGCAGGCCTGCCCCCCGCTTGTCCCGTTCAGTT
>uce-3760_p1 |design:crypto_Nuc-v1,designer:Greenwold,probes-locus:uce-3760,probes-probe:1,probes-source:guith1,probes-global-chromo:Guith1_scaffold_32,probes-global-start:150715,probes-global-end:150835,probes-local-start:10,probes-local-end:130
GCGAACCCAAGGACACAACTCTCCTTCCTTGTCGCCATCTCTGCGTGTGCCATAGCTGCT
TCTCCCGCCTTGAGCTATGTCCTGTCTGCCGCTCGCCCTTCACCGGTCAGTTTCCATCTC
>uce-3760_p2 |design:crypto_Nuc-v1,designer:Greenwold,probes-locus:uce-3760,probes-probe:2,probes-source:guith1,probes-global-chromo:Guith1_scaffold_32,probes-global-start:150755,probes-global-end:150875,probes-local-start:50,probes-local-end:170
CTGCGTGTGCCATAGCTGCTTCTCCCGCCTTGAGCTATGTCCTGTCTGCCGCTCGCCCTT
CACCGGTCAGTTTCCATCTCTCCTCCTCCCACGTCCTGAATCTTTCCTCGCAGCTTATCT
>uce-3760_p3 |design:crypto_Nuc-v1,designer:Greenwold,probes-locus:uce-3760,probes-probe:3,probes-source:crypto2293,probes-global-chromo:Crypto2293_scaffold_62,probes-global-start:854117,probes-global-end:854237,probes-local-start:10,probes-local-end:130
AACTCCGAGGAGTGTGTGATCTGCTTCTGCGAGCCGAAAGACACGACGCTCCTCCCGTGC
AGACACCTGTGCGTGTGCCGCGAGTGCTTCGCGCGCCTCGAGAACTGCCCGGTGTGCCGC
>uce-3761_p1 |design:crypto_Nuc-v1,designer:Greenwold,probes-locus:uce-3761,probes-probe:1,probes-source:guith1,probes-global-chromo:Guith1_scaffold_32,probes-global-start:184690,probes-global-end:184810,probes-local-start:10,probes-local-end:130
TGTGATGCGCAAGGCGGAGGAGGAGATCAACGGAGCTACCGTGGCTCAGTGGATCGAGTG
GGAGACAGGAATGACCCCGTCGGAGTACATGCAGGTGATGGCGCAGGACGGAGCCTGGGG
>uce-3761_p2 |design:crypto_Nuc-v1,designer:Greenwold,probes-locus:uce-3761,probes-probe:2,probes-source:guith1,probes-global-chromo:Guith1_scaffold_32,probes-global-start:184730,probes-global-end:184850,probes-local-start:50,probes-local-end:170
GTGGCTCAGTGGATCGAGTGGGAGACAGGAATGACCCCGTCGGAGTACATGCAGGTGATG
GCGCAGGACGGAGCCTGGGGAGGAGCCATCGAGCTACACCTGCTCGCGGACTTTCTGTCT
>uce-4998_p1 |design:crypto_Nuc-v1,designer:Greenwold,probes-locus:uce-4998,probes-probe:1,probes-source:guith1,probes-global-chromo:Guith1_scaffold_75,probes-global-start:355043,probes-global-end:355163,probes-local-start:10,probes-local-end:130
AGCAGAAGATCAGCCAAAAGGCGAGGAGGAAGGCGAAGGGACTGCTGAGCGAGCCCATCC
AGCCTGGCGGTTGCCCGAGAAAGAGAGCAGCAACGGTCGTTCCTCCGAAGGTTCCCACGG
>uce-4998_p2 |design:crypto_Nuc-v1,designer:Greenwold,probes-locus:uce-4998,probes-probe:2,probes-source:guith1,probes-global-chromo:Guith1_scaffold_75,probes-global-start:355083,probes-global-end:355203,probes-local-start:50,probes-local-end:170
ACTGCTGAGCGAGCCCATCCAGCCTGGCGGTTGCCCGAGAAAGAGAGCAGCAACGGTCGT
TCCTCCGAAGGTTCCCACGGCACAAGAGATCAAAACCTGCAACAAGATCAGGACCAGGCT
>uce-4998_p3 |design:crypto_Nuc-v1,designer:Greenwold,probes-locus:uce-4998,probes-probe:3,probes-source:crypto2293,probes-global-chromo:Crypto2293_scaffold_463,probes-global-start:91719,probes-global-end:91839,probes-local-start:10,probes-local-end:130
CCCGGGGCAGCAGAAGATCATCCAGAAGCCGATTGCGAAGGCGATCGGGCTGCTGCCTGC
GTGCAGCCAACCGGGCGTTTCTCCGAGGAAAACCGCGGTCGCAGTCGTGCCTCCGAAGGT
>uce-4998_p4 |design:crypto_Nuc-v1,designer:Greenwold,probes-locus:uce-4998,probes-probe:4,probes-source:crypto2293,probes-global-chromo:Crypto2293_scaffold_463,probes-global-start:91759,probes-global-end:91879,probes-local-start:50,probes-local-end:170
GCGATCGGGCTGCTGCCTGCGTGCAGCCAACCGGGCGTTTCTCCGAGGAAAACCGCGGTC
GCAGTCGTGCCTCCGAAGGTGCCGATCATGCAAGCGAAGAGAACCTGCGCCAGCCCTGGG
>uce-4999_p1 |design:crypto_Nuc-v1,designer:Greenwold,probes-locus:uce-4999,probes-probe:1,probes-source:guith1,probes-global-chromo:Guith1_scaffold_75,probes-global-start:355279,probes-global-end:355399,probes-local-start:10,probes-local-end:130
TAACTTCCCCCTCCGTCCCCAGTCCTCTACCTGGAGCCAGGGATGTTTAGCCTTCCCCAT
ATGCCTGCGGTAGGAGGCACAAGTATCAAGCGCGAGGATGAGATCGAGGAAAGACGAGTG
>uce-4999_p2 |design:crypto_Nuc-v1,designer:Greenwold,probes-locus:uce-4999,probes-probe:2,probes-source:guith1,probes-global-chromo:Guith1_scaffold_75,probes-global-start:355319,probes-global-end:355439,probes-local-start:50,probes-local-end:170
GGATGTTTAGCCTTCCCCATATGCCTGCGGTAGGAGGCACAAGTATCAAGCGCGAGGATG
AGATCGAGGAAAGACGAGTGGAAGGGGAGCAGCGGGATGGCCCAGCTCTCTGACTGCAAG
>uce-4999_p3 |design:crypto_Nuc-v1,designer:Greenwold,probes-locus:uce-4999,probes-probe:3,probes-source:crypto2293,probes-global-chromo:Crypto2293_scaffold_463,probes-global-start:91523,probes-global-end:91643,probes-local-start:10,probes-local-end:130
TGGTGTGGGCCGGACCTGGAGCCACGGGTGCTTCTTGCTGCCCTGGTGGCGGCGGTAGGA
GGCGCACGTGTCGAGAGTGAGCACCAAGTCGAGGAACGACGCGAAAACCGGCAGGCCCGG
>uce-4999_p4 |design:crypto_Nuc-v1,designer:Greenwold,probes-locus:uce-4999,probes-probe:4,probes-source:crypto2293,probes-global-chromo:Crypto2293_scaffold_463,probes-global-start:91563,probes-global-end:91683,probes-local-start:50,probes-local-end:170
CCCTGGTGGCGGCGGTAGGAGGCGCACGTGTCGAGAGTGAGCACCAAGTCGAGGAACGAC
GCGAAAACCGGCAGGCCCGGGATCCTCCAGTTCTCAGCCGTGAGGAAGAAGTTGGTGAAA
>uce-3299_p1 |design:crypto_Nuc-v1,designer:Greenwold,probes-locus:uce-3299,probes-probe:1,probes-source:guith1,probes-global-chromo:Guith1_scaffold_39,probes-global-start:404503,probes-global-end:404623,probes-local-start:10,probes-local-end:130
ATTGTGAATGTAGTATCTCAGGAATTTCGAGAGCCGATGCATGAAGGCAGTACCGGGGGT
GATGACGTTGTGATCCCAGGTCGGGGCCTTCTTTGGGGGAAGTTTCTTCCCGTTGACAGA
>uce-3299_p2 |design:crypto_Nuc-v1,designer:Greenwold,probes-locus:uce-3299,probes-probe:2,probes-source:guith1,probes-global-chromo:Guith1_scaffold_39,probes-global-start:404543,probes-global-end:404663,probes-local-start:50,probes-local-end:170
ATGAAGGCAGTACCGGGGGTGATGACGTTGTGATCCCAGGTCGGGGCCTTCTTTGGGGGA
AGTTTCTTCCCGTTGACAGACCATTCACTCCTCAGCCTCTCTTCCTCAGCCTTCTTGTCT
>uce-3299_p3 |design:crypto_Nuc-v1,designer:Greenwold,probes-locus:uce-3299,probes-probe:3,probes-source:crypto2293,probes-global-chromo:Crypto2293_scaffold_772,probes-global-start:25735,probes-global-end:25855,probes-local-start:10,probes-local-end:130
TGTTTGGTGTTTGGTGATTAGGGTGCAGGGCGACACCGGGGGTGATGACGTTGTGGTCCC
AAGTCGGGGCCTTCGGCGGCGGCAGCTTCTTCCCGTTCGAGGTCCACTCTCAACCCTCAA
>uce-3299_p4 |design:crypto_Nuc-v1,designer:Greenwold,probes-locus:uce-3299,probes-probe:4,probes-source:crypto2293,probes-global-chromo:Crypto2293_scaffold_772,probes-global-start:25775,probes-global-end:25895,probes-local-start:50,probes-local-end:170
GGTGATGACGTTGTGGTCCCAAGTCGGGGCCTTCGGCGGCGGCAGCTTCTTCCCGTTCGA
GGTCCACTCTCAACCCTCAACCCTCAACCCCCTCGACCCTCATCCTTCAACCGTCAACCC
>uce-3295_p1 |design:crypto_Nuc-v1,designer:Greenwold,probes-locus:uce-3295,probes-probe:1,probes-source:guith1,probes-global-chromo:Guith1_scaffold_39,probes-global-start:390839,probes-global-end:390959,probes-local-start:10,probes-local-end:130
CTGTGCAAGTAAGTCTCGGAGTTCTTCGGGAAGTCGAAGTTGATCACGACATTGACAGAC
TGAATATCAATTCCACGTGTAAAAAGATCAGAAGACACCAGATTTCTGCACGCTCCGTTC
>uce-3295_p2 |design:crypto_Nuc-v1,designer:Greenwold,probes-locus:uce-3295,probes-probe:2,probes-source:guith1,probes-global-chromo:Guith1_scaffold_39,probes-global-start:390879,probes-global-end:390999,probes-local-start:50,probes-local-end:170
TGATCACGACATTGACAGACTGAATATCAATTCCACGTGTAAAAAGATCAGAAGACACCA
GATTTCTGCACGCTCCGTTCCTGAAGTCATGGAAAACACGGTTGCGATGTGCCTGTTGCA
>uce-3295_p3 |design:crypto_Nuc-v1,designer:Greenwold,probes-locus:uce-3295,probes-probe:3,probes-source:crypto2293,probes-global-chromo:Crypto2293_scaffold_93,probes-global-start:823548,probes-global-end:823668,probes-local-start:10,probes-local-end:130
GGTTCCGAACCGAGCGGCCGACGCGGTGGAGGTACGTCTCGGAGTTCTTGGGGAAGTCGA
AGTTGATCACCACGTTCACGGACTGGATGTCGATCCCGCGCGTGAAGAGGTCCGAGGACA
>uce-3295_p4 |design:crypto_Nuc-v1,designer:Greenwold,probes-locus:uce-3295,probes-probe:4,probes-source:crypto2293,probes-global-chromo:Crypto2293_scaffold_93,probes-global-start:823588,probes-global-end:823708,probes-local-start:50,probes-local-end:170
GGAGTTCTTGGGGAAGTCGAAGTTGATCACCACGTTCACGGACTGGATGTCGATCCCGCG
CGTGAAGAGGTCCGAGGACACCAGGTTTCGGCACGAGCCTGTGGTGGGGGTTGTTGTTCA
>uce-4994_p1 |design:crypto_Nuc-v1,designer:Greenwold,probes-locus:uce-4994,probes-probe:1,probes-source:guith1,probes-global-chromo:Guith1_scaffold_75,probes-global-start:324222,probes-global-end:324342,probes-local-start:10,probes-local-end:130
CAAGGAGCGACTGACGATGGCCTGATGGCTGCACAGCTCCATTCGTCAAGTTCATGATGG
AGCACATGGCCAAGAGGGGCTGCCCTGTAGACGAGAGTTTCTTTGTTGTTCGCCATTGCG
>uce-4994_p2 |design:crypto_Nuc-v1,designer:Greenwold,probes-locus:uce-4994,probes-probe:2,probes-source:guith1,probes-global-chromo:Guith1_scaffold_75,probes-global-start:324262,probes-global-end:324382,probes-local-start:50,probes-local-end:170
ATTCGTCAAGTTCATGATGGAGCACATGGCCAAGAGGGGCTGCCCTGTAGACGAGAGTTT
CTTTGTTGTTCGCCATTGCGATGAGAAGGTAGGGGGAGGGTTTGATGAGTCAGCCTCGAG
>uce-4994_p3 |design:crypto_Nuc-v1,designer:Greenwold,probes-locus:uce-4994,probes-probe:3,probes-source:crypto2293,probes-global-chromo:Crypto2293_scaffold_670,probes-global-start:145582,probes-global-end:145702,probes-local-start:10,probes-local-end:130
CGTCGCGCTGAGCAGCATCGTTTGTCAAGTTTATGATGGGGCACATGGAGAAGGCTGGGT
GCCCTGTAGACCCTAAGGAGTTCTTCGTGGTGCGGCACTGCGCCGAAAATGTCGGCGGCG
>uce-4994_p4 |design:crypto_Nuc-v1,designer:Greenwold,probes-locus:uce-4994,probes-probe:4,probes-source:crypto2293,probes-global-chromo:Crypto2293_scaffold_670,probes-global-start:145622,probes-global-end:145742,probes-local-start:50,probes-local-end:170
GCACATGGAGAAGGCTGGGTGCCCTGTAGACCCTAAGGAGTTCTTCGTGGTGCGGCACTG
CGCCGAAAATGTCGGCGGCGGCTTCGACGCGGAGGCGTCAAAGCAGGGCGGCATCGTCCT
>uce-4995_p1 |design:crypto_Nuc-v1,designer:Greenwold,probes-locus:uce-4995,probes-probe:1,probes-source:guith1,probes-global-chromo:Guith1_scaffold_75,probes-global-start:324571,probes-global-end:324691,probes-local-start:10,probes-local-end:130
ATCGTGCCCTTCCCCTGCTTGCGTCTTGGTTGCTCACAGCAGGCAGAGATGACGATGACG
CACGAGCTCATTCACGCCTACGATCACTGCCGCGCGTTCGTCGATTGGACCAACTGTGTG
>uce-4995_p2 |design:crypto_Nuc-v1,designer:Greenwold,probes-locus:uce-4995,probes-probe:2,probes-source:guith1,probes-global-chromo:Guith1_scaffold_75,probes-global-start:324611,probes-global-end:324731,probes-local-start:50,probes-local-end:170
AGGCAGAGATGACGATGACGCACGAGCTCATTCACGCCTACGATCACTGCCGCGCGTTCG
TCGATTGGACCAACTGTGTGCATCACGCGTGCAGTGAGATCAGAGCTGCCAACCTGAGCG
>uce-4995_p3 |design:crypto_Nuc-v1,designer:Greenwold,probes-locus:uce-4995,probes-probe:3,probes-source:crypto2293,probes-global-chromo:Crypto2293_scaffold_670,probes-global-start:145854,probes-global-end:145974,probes-local-start:10,probes-local-end:130
CGCTGACGAGGGCCTGGGGTCGCAGAGCTGACTCTCACCCACGAGCTCATACACTCCTTC
GACCACTGCCGCGCGTACGTGGACTGGTCCAACTGCGTGCATCACGCCTGCAGCGAGGTC
>uce-4995_p4 |design:crypto_Nuc-v1,designer:Greenwold,probes-locus:uce-4995,probes-probe:4,probes-source:crypto2293,probes-global-chromo:Crypto2293_scaffold_670,probes-global-start:145894,probes-global-end:146014,probes-local-start:50,probes-local-end:170
ACGAGCTCATACACTCCTTCGACCACTGCCGCGCGTACGTGGACTGGTCCAACTGCGTGC
ATCACGCCTGCAGCGAGGTCCGCGCGGCCAACCTCAGCGGCGACTGCAGCATGTGCGTCC
>uce-4997_p1 |design:crypto_Nuc-v1,designer:Greenwold,probes-locus:uce-4997,probes-probe:1,probes-source:guith1,probes-global-chromo:Guith1_scaffold_75,probes-global-start:354729,probes-global-end:354849,probes-local-start:10,probes-local-end:130
CGCACTTTTCAGGGCCCCATCGGCGCCCCAGGAGGAGGTAGCGTGACCGCAGGAGAAGGA
GTTGATGTAGCCGAAGACAAGTTCCACGCTCCGATGCCGCGTGATGAACTTGTATGGCAC
>uce-4997_p2 |design:crypto_Nuc-v1,designer:Greenwold,probes-locus:uce-4997,probes-probe:2,probes-source:guith1,probes-global-chromo:Guith1_scaffold_75,probes-global-start:354769,probes-global-end:354889,probes-local-start:50,probes-local-end:170
GCGTGACCGCAGGAGAAGGAGTTGATGTAGCCGAAGACAAGTTCCACGCTCCGATGCCGC
GTGATGAACTTGTATGGCACGTTCCTTCAACGTCGTCAGACTCTTCATGCTCCTCCTCCC
>uce-4997_p3 |design:crypto_Nuc-v1,designer:Greenwold,probes-locus:uce-4997,probes-probe:3,probes-source:crypto2293,probes-global-chromo:Crypto2293_scaffold_463,probes-global-start:91980,probes-global-end:92100,probes-local-start:10,probes-local-end:130
GTTGTTCAGAACGTTATCTTGCCCCCAAGATGTGATGGCGTGCCCGCACGAGATTGAGTT
GATGTATCCGAAGAGGAGCTCGACCCACCGCTGGCGCGTAAGCATCTTGTAGGGCAGGTC
>uce-4997_p4 |design:crypto_Nuc-v1,designer:Greenwold,probes-locus:uce-4997,probes-probe:4,probes-source:crypto2293,probes-global-chromo:Crypto2293_scaffold_463,probes-global-start:92020,probes-global-end:92140,probes-local-start:50,probes-local-end:170
TGCCCGCACGAGATTGAGTTGATGTATCCGAAGAGGAGCTCGACCCACCGCTGGCGCGTA
AGCATCTTGTAGGGCAGGTCCCTGCGAATCCCGCCAGCTCAGCATCTCCACCTCCTCATC
>uce-2585_p1 |design:crypto_Nuc-v1,designer:Greenwold,probes-locus:uce-2585,probes-probe:1,probes-source:guith1,probes-global-chromo:Guith1_scaffold_26,probes-global-start:568532,probes-global-end:568652,probes-local-start:10,probes-local-end:130
TTGCAAGTTTGTTTCTGACACCTTCGTTTCTGCAGTGCATCTATCCTTTGAAGGATGTCT
ACATTCGTAAGGTTAAGACTCTTAAGGCCCCCAAGTTCGATATCACCAAGCTCATGGAAG
>uce-2585_p2 |design:crypto_Nuc-v1,designer:Greenwold,probes-locus:uce-2585,probes-probe:2,probes-source:guith1,probes-global-chromo:Guith1_scaffold_26,probes-global-start:568572,probes-global-end:568692,probes-local-start:50,probes-local-end:170
CTATCCTTTGAAGGATGTCTACATTCGTAAGGTTAAGACTCTTAAGGCCCCCAAGTTCGA
TATCACCAAGCTCATGGAAGTTCACGGAAACGCCACTGAAACCTCCGCACCAGCTCCTGC
>uce-2585_p3 |design:crypto_Nuc-v1,designer:Greenwold,probes-locus:uce-2585,probes-probe:3,probes-source:crypto2293,probes-global-chromo:Crypto2293_scaffold_191,probes-global-start:115218,probes-global-end:115338,probes-local-start:10,probes-local-end:130
GAGCAGGCGTGCCAGTGCGTGTACCCGCTCAAGGACGTGTTCATCCGCAAGGTGAAGACG
CTCAAGGCGCCCAAGTTCGACATCACCAAGCTCATGGAGGTGCACGGCTCGGCAACGGAG
>uce-2585_p4 |design:crypto_Nuc-v1,designer:Greenwold,probes-locus:uce-2585,probes-probe:4,probes-source:crypto2293,probes-global-chromo:Crypto2293_scaffold_191,probes-global-start:115258,probes-global-end:115378,probes-local-start:50,probes-local-end:170
TCATCCGCAAGGTGAAGACGCTCAAGGCGCCCAAGTTCGACATCACCAAGCTCATGGAGG
TGCACGGCTCGGCAACGGAGACTGCGGCCCCGCCCCCTACCGATGAGGGCACCAAGGTTG
>uce-2584_p1 |design:crypto_Nuc-v1,designer:Greenwold,probes-locus:uce-2584,probes-probe:1,probes-source:guith1,probes-global-chromo:Guith1_scaffold_26,probes-global-start:568260,probes-global-end:568380,probes-local-start:10,probes-local-end:130
AGACCACCATCGAGTGCACCGTCGACGTCACCACCACCGACGGCTACAAGTTGAGGATGT
CCTGCATTGCCTTCACCAAGAAGAGGGCAAACCAGTTGAGGAAGACCACCTACGCTCAGA
>uce-2584_p2 |design:crypto_Nuc-v1,designer:Greenwold,probes-locus:uce-2584,probes-probe:2,probes-source:guith1,probes-global-chromo:Guith1_scaffold_26,probes-global-start:568300,probes-global-end:568420,probes-local-start:50,probes-local-end:170
CGGCTACAAGTTGAGGATGTCCTGCATTGCCTTCACCAAGAAGAGGGCAAACCAGTTGAG
GAAGACCACCTACGCTCAGACTGCTCAGATCAAGCAGATCCGCAAGAAGATGACCGACAT
>uce-2584_p3 |design:crypto_Nuc-v1,designer:Greenwold,probes-locus:uce-2584,probes-probe:3,probes-source:crypto2293,probes-global-chromo:Crypto2293_scaffold_191,probes-global-start:114979,probes-global-end:115099,probes-local-start:10,probes-local-end:130
AGTCGACCATCGAGTGCCAGGTTGACTGCACCACCACCGACGGCTACAAGCTCCGCATCT
TCTGCCTCGCCTTCACCAAGAAGAGGCAAAACCAGCTCAAGAAGACTACGTACGCGCAGT
>uce-2584_p4 |design:crypto_Nuc-v1,designer:Greenwold,probes-locus:uce-2584,probes-probe:4,probes-source:crypto2293,probes-global-chromo:Crypto2293_scaffold_191,probes-global-start:115019,probes-global-end:115139,probes-local-start:50,probes-local-end:170
CGGCTACAAGCTCCGCATCTTCTGCCTCGCCTTCACCAAGAAGAGGCAAAACCAGCTCAA
GAAGACTACGTACGCGCAGTCGGCTCAGATCAAGGTGATCCGGAAGAAGATGACGGACAT
>uce-2581_p1 |design:crypto_Nuc-v1,designer:Greenwold,probes-locus:uce-2581,probes-probe:1,probes-source:guith1,probes-global-chromo:Guith1_scaffold_26,probes-global-start:538578,probes-global-end:538698,probes-local-start:10,probes-local-end:130
AAGAACATCTTGTTCGTCATCTCCAAGCCCGACGTGTTCAAGTCTCCCGCTTCCGACACC
TACATCATCTTCGGCGAGGCAAAGATTGAGGATCTCTCAGCTCAGGCTCAGGCAGCAGCC
>uce-2581_p2 |design:crypto_Nuc-v1,designer:Greenwold,probes-locus:uce-2581,probes-probe:2,probes-source:guith1,probes-global-chromo:Guith1_scaffold_26,probes-global-start:538618,probes-global-end:538738,probes-local-start:50,probes-local-end:170
AGTCTCCCGCTTCCGACACCTACATCATCTTCGGCGAGGCAAAGATTGAGGATCTCTCAG
CTCAGGCTCAGGCAGCAGCCGCTGAACAGTTCAAGAAGCCGGACATTGCTGGTGATGATT
>uce-2581_p3 |design:crypto_Nuc-v1,designer:Greenwold,probes-locus:uce-2581,probes-probe:3,probes-source:crypto2293,probes-global-chromo:Crypto2293_scaffold_1464,probes-global-start:48191,probes-global-end:48311,probes-local-start:10,probes-local-end:130
ATCGTGCGCGTGACGATCAAGAAGTCGAAGAACATCCTCTTCGTCATCTCGAAGCCGGAC
GTGTTCAAGTCCCCCGCGAGCGACACGTACATCATCTTCGGCGAGGCCAAGATCGAGGAC
>uce-2581_p4 |design:crypto_Nuc-v1,designer:Greenwold,probes-locus:uce-2581,probes-probe:4,probes-source:crypto2293,probes-global-chromo:Crypto2293_scaffold_1464,probes-global-start:48231,probes-global-end:48351,probes-local-start:50,probes-local-end:170
TCGTCATCTCGAAGCCGGACGTGTTCAAGTCCCCCGCGAGCGACACGTACATCATCTTCG
GCGAGGCCAAGATCGAGGACCTTTCTGCCCAGGTAACTTTATCAGGAGTTAGGGGTTAGG
>uce-484_p1 |design:crypto_Nuc-v1,designer:Greenwold,probes-locus:uce-484,probes-probe:1,probes-source:guith1,probes-global-chromo:Guith1_scaffold_96,probes-global-start:283936,probes-global-end:284056,probes-local-start:10,probes-local-end:130
TAGGTCACTGACTGTAACGGCTGACTGATAACTTGTGAAAATTAGATGAAGATCGAGGAG
GTCAAGTCTACCACCAAGACAGAGCGCATAGCATCGCACAGCCACGTCAAAGGCCTTGGT
>uce-484_p2 |design:crypto_Nuc-v1,designer:Greenwold,probes-locus:uce-484,probes-probe:2,probes-source:guith1,probes-global-chromo:Guith1_scaffold_96,probes-global-start:283976,probes-global-end:284096,probes-local-start:50,probes-local-end:170
ATTAGATGAAGATCGAGGAGGTCAAGTCTACCACCAAGACAGAGCGCATAGCATCGCACA
GCCACGTCAAAGGCCTTGGTCTTAATGAGAGTGGAGCAGCTGACCCTGTTGCTGCTGGTT
>uce-484_p3 |design:crypto_Nuc-v1,designer:Greenwold,probes-locus:uce-484,probes-probe:3,probes-source:crypto2293,probes-global-chromo:Crypto2293_scaffold_275,probes-global-start:255895,probes-global-end:256015,probes-local-start:10,probes-local-end:130
TGGTAGTGCTCGTTGGGTTGCAAGATGAAGATCGAGGAGGTGAAGTCCACGACCAAGACC
GAGCGCATCGCCGCGCACTCCCACGTCAAGGGTCTCGGCCTCAACGATGCTGGCGAGGCG
>uce-484_p4 |design:crypto_Nuc-v1,designer:Greenwold,probes-locus:uce-484,probes-probe:4,probes-source:crypto2293,probes-global-chromo:Crypto2293_scaffold_275,probes-global-start:255935,probes-global-end:256055,probes-local-start:50,probes-local-end:170
TGAAGTCCACGACCAAGACCGAGCGCATCGCCGCGCACTCCCACGTCAAGGGTCTCGGCC
TCAACGATGCTGGCGAGGCGGATCCGGTTGCCGCTGGCTTCATCGGCCAGGAGAAGGCTC
>uce-2583_p1 |design:crypto_Nuc-v1,designer:Greenwold,probes-locus:uce-2583,probes-probe:1,probes-source:guith1,probes-global-chromo:Guith1_scaffold_26,probes-global-start:567977,probes-global-end:568097,probes-local-start:10,probes-local-end:130
TCCGTAACGTTGGAAAGACTCTTGTCACCCGTAGCTCTGGCATGCGCGTTGCCACCGAAT
ACTTGAAGGGCCGCGTTGTGGAGGCCAACCTTGCGGACTTGAACAAGGACGAGGACCAGA
>uce-2583_p2 |design:crypto_Nuc-v1,designer:Greenwold,probes-locus:uce-2583,probes-probe:2,probes-source:guith1,probes-global-chromo:Guith1_scaffold_26,probes-global-start:568017,probes-global-end:568137,probes-local-start:50,probes-local-end:170
CATGCGCGTTGCCACCGAATACTTGAAGGGCCGCGTTGTGGAGGCCAACCTTGCGGACTT
GAACAAGGACGAGGACCAGAACTACCGCAAGATCAAGCTCCAGATGATGGTTAGCCGTCC
>uce-2583_p3 |design:crypto_Nuc-v1,designer:Greenwold,probes-locus:uce-2583,probes-probe:3,probes-source:crypto2293,probes-global-chromo:Crypto2293_scaffold_191,probes-global-start:114741,probes-global-end:114861,probes-local-start:10,probes-local-end:130
CAGGTGCGGAACGTTGGCAAGACCCTGGTCACCAGGTCGTCGGGCATGCGCGTCGCCACC
GACTTCCTCAACGGTCGCATCGTGGAGGCCAACCTCGCGGACCTGAACAAGGACGAGGAC
>uce-2583_p4 |design:crypto_Nuc-v1,designer:Greenwold,probes-locus:uce-2583,probes-probe:4,probes-source:crypto2293,probes-global-chromo:Crypto2293_scaffold_191,probes-global-start:114781,probes-global-end:114901,probes-local-start:50,probes-local-end:170
CGGGCATGCGCGTCGCCACCGACTTCCTCAACGGTCGCATCGTGGAGGCCAACCTCGCGG
ACCTGAACAAGGACGAGGACCAGAACTACCGCAAGATCAAGCTGCAGCTTCTGGACGTGT
>uce-2582_p1 |design:crypto_Nuc-v1,designer:Greenwold,probes-locus:uce-2582,probes-probe:1,probes-source:guith1,probes-global-chromo:Guith1_scaffold_26,probes-global-start:567808,probes-global-end:567928,probes-local-start:10,probes-local-end:130
TGTTTCTCAGCAAGAACAAGCGTCTTAGCAAAGGTAAAAAGGGGAAAGGAAAAAAGCAGG
TAGACGCCTTCTCCAGAAAGGACTGGTACGACATCAAGGCGCCCAATGCTTTCCAGGTTC
>uce-2582_p2 |design:crypto_Nuc-v1,designer:Greenwold,probes-locus:uce-2582,probes-probe:2,probes-source:guith1,probes-global-chromo:Guith1_scaffold_26,probes-global-start:567848,probes-global-end:567968,probes-local-start:50,probes-local-end:170
GGGGAAAGGAAAAAAGCAGGTAGACGCCTTCTCCAGAAAGGACTGGTACGACATCAAGGC
GCCCAATGCTTTCCAGGTTCATTTCCCTTGCACGTTCGTCTTCCTCCCTCGTGATCGTCC
>uce-2582_p3 |design:crypto_Nuc-v1,designer:Greenwold,probes-locus:uce-2582,probes-probe:3,probes-source:crypto2293,probes-global-chromo:Crypto2293_scaffold_191,probes-global-start:114234,probes-global-end:114354,probes-local-start:10,probes-local-end:130
GACCTGGTGTCTGATGCGCAGTAAGAACAAGCGCCTTTCCAAGGGCAAGAAGGGTAAGGG
CAAGAAGGCTGTGGACGCCTTCACCAAGAAGGACTGGTATGACATCAAGGCGCCGTCTGC
>uce-2582_p4 |design:crypto_Nuc-v1,designer:Greenwold,probes-locus:uce-2582,probes-probe:4,probes-source:crypto2293,probes-global-chromo:Crypto2293_scaffold_191,probes-global-start:114274,probes-global-end:114394,probes-local-start:50,probes-local-end:170
AAGGGCAAGAAGGGTAAGGGCAAGAAGGCTGTGGACGCCTTCACCAAGAAGGACTGGTAT
GACATCAAGGCGCCGTCTGCCTTCCAGGTACCCCTCCCTTCCTCTTCCTCACGTGCAGGA
>uce-2589_p1 |design:crypto_Nuc-v1,designer:Greenwold,probes-locus:uce-2589,probes-probe:1,probes-source:guith1,probes-global-chromo:Guith1_scaffold_26,probes-global-start:591835,probes-global-end:591955,probes-local-start:10,probes-local-end:130
CCATCACGAGTCGTACAAGTTCTTCCCCGTCGACATGGAGGTCATCTCTTGGCTCGGCGC
CTACTTTGTCAAGTCGGAGATGTACGAGAAGGCCATGGAGTACTTCCAGAAGGCCGCGCA
>uce-2589_p2 |design:crypto_Nuc-v1,designer:Greenwold,probes-locus:uce-2589,probes-probe:2,probes-source:guith1,probes-global-chromo:Guith1_scaffold_26,probes-global-start:591875,probes-global-end:591995,probes-local-start:50,probes-local-end:170
GTCATCTCTTGGCTCGGCGCCTACTTTGTCAAGTCGGAGATGTACGAGAAGGCCATGGAG
TACTTCCAGAAGGCCGCGCAGATTCAGCCCAAGGAGGTCAAGTGGCGGCTCATGGTGGCC
>uce-2589_p3 |design:crypto_Nuc-v1,designer:Greenwold,probes-locus:uce-2589,probes-probe:3,probes-source:crypto2293,probes-global-chromo:Crypto2293_scaffold_60,probes-global-start:346692,probes-global-end:346812,probes-local-start:10,probes-local-end:130
GCAGGCGTTCACCTACCATTCGATCTCGTACAAGCACTACCCGGTGGACATGGAGGTGAT
CTCGTGGCTGGGGGCGTACTTTGTCAAGAGTGAAATGTACGAGAAGGCCATCGACTACTT
>uce-2589_p4 |design:crypto_Nuc-v1,designer:Greenwold,probes-locus:uce-2589,probes-probe:4,probes-source:crypto2293,probes-global-chromo:Crypto2293_scaffold_60,probes-global-start:346732,probes-global-end:346852,probes-local-start:50,probes-local-end:170
CCGGTGGACATGGAGGTGATCTCGTGGCTGGGGGCGTACTTTGTCAAGAGTGAAATGTAC
GAGAAGGCCATCGACTACTTCCAGAAAGCCGCCCAGATCCAGCCCAAGGAGGTGCGAACC
>uce-2588_p1 |design:crypto_Nuc-v1,designer:Greenwold,probes-locus:uce-2588,probes-probe:1,probes-source:guith1,probes-global-chromo:Guith1_scaffold_26,probes-global-start:591001,probes-global-end:591121,probes-local-start:10,probes-local-end:130
CAGAAGAGCCATAACTACATGGACGTTGCGAGCGACATGCAGATCTCAAAAGCGATCTAC
TTCTTGAAGCAGAAGAATTCCAAAGACGCCAAAGACAGCCTCATCGCATTTGAAAAGCAA
>uce-2588_p2 |design:crypto_Nuc-v1,designer:Greenwold,probes-locus:uce-2588,probes-probe:2,probes-source:guith1,probes-global-chromo:Guith1_scaffold_26,probes-global-start:591041,probes-global-end:591161,probes-local-start:50,probes-local-end:170
AGATCTCAAAAGCGATCTACTTCTTGAAGCAGAAGAATTCCAAAGACGCCAAAGACAGCC
TCATCGCATTTGAAAAGCAAGACAACAACGAAATCGATGCCACGACCATGAGCAGAGCTT
>uce-2588_p3 |design:crypto_Nuc-v1,designer:Greenwold,probes-locus:uce-2588,probes-probe:3,probes-source:crypto2293,probes-global-chromo:Crypto2293_scaffold_60,probes-global-start:355031,probes-global-end:355151,probes-local-start:10,probes-local-end:130
TGGGACCTCTCTGCAGCTGCGGTCGAGCCAGGACTACACGGACATCGCGTCGGACATGGA
GATCTCAAAGGCCGTCTATTTCCTCAAGAAGAAGGACCCCAAGAAGGCCAAGGAGACGCT
>uce-2588_p4 |design:crypto_Nuc-v1,designer:Greenwold,probes-locus:uce-2588,probes-probe:4,probes-source:crypto2293,probes-global-chromo:Crypto2293_scaffold_60,probes-global-start:355071,probes-global-end:355191,probes-local-start:50,probes-local-end:170
GACATCGCGTCGGACATGGAGATCTCAAAGGCCGTCTATTTCCTCAAGAAGAAGGACCCC
AAGAAGGCCAAGGAGACGCTCGAGGCGATCCAGAAGAAGGATAAGAAGGTCGGAGTCCAA
>uce-2214_p1 |design:crypto_Nuc-v1,designer:Greenwold,probes-locus:uce-2214,probes-probe:1,probes-source:guith1,probes-global-chromo:Guith1_scaffold_139,probes-global-start:190092,probes-global-end:190212,probes-local-start:10,probes-local-end:130
GTCGAGGCAGCATGGAACGAGTGGTGGGACAAAGCTGGGTTCTACCGCGCCGACGAGAAC
TCGAGCAAGGAGCGTTTCGTCATGATGCTTCCTCCCCCCAACGTCACGGGGACCCTCCAC
>uce-2214_p2 |design:crypto_Nuc-v1,designer:Greenwold,probes-locus:uce-2214,probes-probe:2,probes-source:guith1,probes-global-chromo:Guith1_scaffold_139,probes-global-start:190132,probes-global-end:190252,probes-local-start:50,probes-local-end:170
TCTACCGCGCCGACGAGAACTCGAGCAAGGAGCGTTTCGTCATGATGCTTCCTCCCCCCA
ACGTCACGGGGACCCTCCACATCGGCCACGCCCTCACCTGCTCGGTGCAGGATACCATCG
>uce-2214_p3 |design:crypto_Nuc-v1,designer:Greenwold,probes-locus:uce-2214,probes-probe:3,probes-source:crypto2293,probes-global-chromo:Crypto2293_scaffold_14,probes-global-start:896915,probes-global-end:897035,probes-local-start:10,probes-local-end:130
AGAACGTCGAGAGCGCGTGGAACGAGTGGTGGGAGACCGCGGGGTTCTACCGCGCGGACG
AGACGTCGACGAAGCCCAAGTACGTCATGATGCTCCCGCCCCCGAACGTCACGGGCACGC
>uce-2214_p4 |design:crypto_Nuc-v1,designer:Greenwold,probes-locus:uce-2214,probes-probe:4,probes-source:crypto2293,probes-global-chromo:Crypto2293_scaffold_14,probes-global-start:896955,probes-global-end:897075,probes-local-start:50,probes-local-end:170
GGGGTTCTACCGCGCGGACGAGACGTCGACGAAGCCCAAGTACGTCATGATGCTCCCGCC
CCCGAACGTCACGGGCACGCTCCACATCGGCCACGCTCTCACCGTCGCCGTCCAGGTGCC
>uce-2217_p1 |design:crypto_Nuc-v1,designer:Greenwold,probes-locus:uce-2217,probes-probe:1,probes-source:guith1,probes-global-chromo:Guith1_scaffold_139,probes-global-start:190877,probes-global-end:190997,probes-local-start:10,probes-local-end:130
CGTACTGGATGCGGAGCTGGTGGACATGGAGTTTGGGACGGGAGCCGTCAAAGTCACTCC
TGCTCACGATCCCAACGACTTTGTCACTGGGCAGAAGCACAAGTTGGAATTTGTCAACAT
>uce-2217_p2 |design:crypto_Nuc-v1,designer:Greenwold,probes-locus:uce-2217,probes-probe:2,probes-source:guith1,probes-global-chromo:Guith1_scaffold_139,probes-global-start:190917,probes-global-end:191037,probes-local-start:50,probes-local-end:170
GGAGCCGTCAAAGTCACTCCTGCTCACGATCCCAACGACTTTGTCACTGGGCAGAAGCAC
AAGTTGGAATTTGTCAACATCCTCAACGACGATGGCACGTTGAATGCGAACTGCGGGAAG
>uce-2217_p3 |design:crypto_Nuc-v1,designer:Greenwold,probes-locus:uce-2217,probes-probe:3,probes-source:crypto2293,probes-global-chromo:Crypto2293_scaffold_8918,probes-global-start:374,probes-global-end:494,probes-local-start:10,probes-local-end:130
TCCGCAGGCTGTAGAGATGGACTTCGGGACGGGGGCTGTGAAGGTCACGCCCGCGCACGA
CCCCAACGATTTCATCATGGGCAACAAGCACAAGCTCGAGTTCATCAACATCCTCAATGA
>uce-2217_p4 |design:crypto_Nuc-v1,designer:Greenwold,probes-locus:uce-2217,probes-probe:4,probes-source:crypto2293,probes-global-chromo:Crypto2293_scaffold_8918,probes-global-start:414,probes-global-end:534,probes-local-start:50,probes-local-end:170
AAGGTCACGCCCGCGCACGACCCCAACGATTTCATCATGGGCAACAAGCACAAGCTCGAG
TTCATCAACATCCTCAATGATGACGGGACCCTCAACGTGGCGTGCGGCGAGAAGTACAAC
>uce-2746_p1 |design:crypto_Nuc-v1,designer:Greenwold,probes-locus:uce-2746,probes-probe:1,probes-source:guith1,probes-global-chromo:Guith1_scaffold_24,probes-global-start:789216,probes-global-end:789336,probes-local-start:10,probes-local-end:130
GATCAATGACAGATTCTGAGCCTTCTGCCAGTTTCCTGATATGTCGCGACCCGAAACCTT
GGAAAAGCGATATGTTGGCAAATTAACAAAGAAGGCTCTTTCATTCATGAAAGGATTGCT
>uce-2746_p2 |design:crypto_Nuc-v1,designer:Greenwold,probes-locus:uce-2746,probes-probe:2,probes-source:guith1,probes-global-chromo:Guith1_scaffold_24,probes-global-start:789256,probes-global-end:789376,probes-local-start:50,probes-local-end:170
ATGTCGCGACCCGAAACCTTGGAAAAGCGATATGTTGGCAAATTAACAAAGAAGGCTCTT
TCATTCATGAAAGGATTGCTATCGATGGATCCTTACAAGAGACTAAACGCGCCAGATGCC
>uce-2746_p3 |design:crypto_Nuc-v1,designer:Greenwold,probes-locus:uce-2746,probes-probe:3,probes-source:crypto2293,probes-global-chromo:Crypto2293_scaffold_227,probes-global-start:338831,probes-global-end:338951,probes-local-start:10,probes-local-end:130
TTCCTCGGCCTCAAGTTCCCCGACATGTCGCGCCCCGAGACCATCGAGAAGCGCTACGTC
GGGAAGCTGACGAAGAAGGCCCTCTCATTCATGAAAGGCTTGCTGCAAATGGACCCCACC
>uce-2746_p4 |design:crypto_Nuc-v1,designer:Greenwold,probes-locus:uce-2746,probes-probe:4,probes-source:crypto2293,probes-global-chromo:Crypto2293_scaffold_227,probes-global-start:338871,probes-global-end:338991,probes-local-start:50,probes-local-end:170
CCATCGAGAAGCGCTACGTCGGGAAGCTGACGAAGAAGGCCCTCTCATTCATGAAAGGCT
TGCTGCAAATGGACCCCACCAAGCGGCTCCAGGTGCCCTATAAACCCTGAACCTGCAACG
>uce-3344_p1 |design:crypto_Nuc-v1,designer:Greenwold,probes-locus:uce-3344,probes-probe:1,probes-source:guith1,probes-global-chromo:Guith1_scaffold_35,probes-global-start:273473,probes-global-end:273593,probes-local-start:10,probes-local-end:130
GCCGACATCATGGCCGAGAGCATCATCTGCTGATCGCCCAGCTTGATGCCAGCTAGGTAG
AGCGCAGACAGGCAGTAGGCTAGCGTCAGGCAGGAGAGCGCCTGAATCTTGTAGATCTGC
>uce-3344_p2 |design:crypto_Nuc-v1,designer:Greenwold,probes-locus:uce-3344,probes-probe:2,probes-source:guith1,probes-global-chromo:Guith1_scaffold_35,probes-global-start:273513,probes-global-end:273633,probes-local-start:50,probes-local-end:170
GCTTGATGCCAGCTAGGTAGAGCGCAGACAGGCAGTAGGCTAGCGTCAGGCAGGAGAGCG
CCTGAATCTTGTAGATCTGCATCGTTGTCACAAGCGTGCATCTCCCCTGCTGGATGATCC
>uce-3344_p3 |design:crypto_Nuc-v1,designer:Greenwold,probes-locus:uce-3344,probes-probe:3,probes-source:crypto2293,probes-global-chromo:Crypto2293_scaffold_223,probes-global-start:404425,probes-global-end:404545,probes-local-start:10,probes-local-end:130
GACATGAGCATCTGGGTATCCCCGAGCTTGACCCCATCGAGGTAGAGCGCGGAGAGGCAG
TAGGCGAGGGTGAGGCACGTGAGAGCTTGGATCTTGTAGATCTGCATCGTCGTCACCAGC
>uce-3344_p4 |design:crypto_Nuc-v1,designer:Greenwold,probes-locus:uce-3344,probes-probe:4,probes-source:crypto2293,probes-global-chromo:Crypto2293_scaffold_223,probes-global-start:404465,probes-global-end:404585,probes-local-start:50,probes-local-end:170
GGTAGAGCGCGGAGAGGCAGTAGGCGAGGGTGAGGCACGTGAGAGCTTGGATCTTGTAGA
TCTGCATCGTCGTCACCAGCGTGCACCGCCCCTGCGATTGTTTTGAGAGAGACCTTTGTC
>uce-3613_p1 |design:crypto_Nuc-v1,designer:Greenwold,probes-locus:uce-3613,probes-probe:1,probes-source:guith1,probes-global-chromo:Guith1_scaffold_31,probes-global-start:218521,probes-global-end:218641,probes-local-start:10,probes-local-end:130
CGCGCCGTGAAAGCTTTTCCTCTGATGGTCATTTCATCCAGATTATTCAATTGAACGAGA
ACAAAGGTCAATTTCAGGAGACGGCAATTTTTGATCATCCATACCCAACAACCAAGGTTC
>uce-3613_p2 |design:crypto_Nuc-v1,designer:Greenwold,probes-locus:uce-3613,probes-probe:2,probes-source:guith1,probes-global-chromo:Guith1_scaffold_31,probes-global-start:218561,probes-global-end:218681,probes-local-start:50,probes-local-end:170
GATTATTCAATTGAACGAGAACAAAGGTCAATTTCAGGAGACGGCAATTTTTGATCATCC
ATACCCAACAACCAAGGTTCTACATGAGAGGATCAAAATGAATGTAATGTTTGTTTAGAT
>uce-3613_p3 |design:crypto_Nuc-v1,designer:Greenwold,probes-locus:uce-3613,probes-probe:3,probes-source:crypto2293,probes-global-chromo:Crypto2293_scaffold_344,probes-global-start:122254,probes-global-end:122374,probes-local-start:10,probes-local-end:130
AACCCTAAACCTCACGGCAACAGATTCTTCAACTGGACGAGGACAAAGGAGCCTTCAAGG
AACGCGCGACTTTTGACCATCCATACCCAACGACAAAGGTCCCCCACCACACGAGGCTAT
>uce-3613_p4 |design:crypto_Nuc-v1,designer:Greenwold,probes-locus:uce-3613,probes-probe:4,probes-source:crypto2293,probes-global-chromo:Crypto2293_scaffold_344,probes-global-start:122294,probes-global-end:122414,probes-local-start:50,probes-local-end:170
GGACAAAGGAGCCTTCAAGGAACGCGCGACTTTTGACCATCCATACCCAACGACAAAGGT
CCCCCACCACACGAGGCTATCCACGACCAGAGTAAATGTCGATAGTAAGCATTTGTGTAG
>uce-3610_p1 |design:crypto_Nuc-v1,designer:Greenwold,probes-locus:uce-3610,probes-probe:1,probes-source:guith1,probes-global-chromo:Guith1_scaffold_31,probes-global-start:109298,probes-global-end:109418,probes-local-start:10,probes-local-end:130
ACGAGAACGGGACGTACACTGTGGCGTACACGCCAGAGATAGGAGGAGACTACTACATCT
CGGTGAAGCACGGAGGCATCGACATCCAAGGAAGTCCCTTCACGGTCTCCTCAGACCCGA
>uce-3610_p2 |design:crypto_Nuc-v1,designer:Greenwold,probes-locus:uce-3610,probes-probe:2,probes-source:guith1,probes-global-chromo:Guith1_scaffold_31,probes-global-start:109338,probes-global-end:109458,probes-local-start:50,probes-local-end:170
AGGAGGAGACTACTACATCTCGGTGAAGCACGGAGGCATCGACATCCAAGGAAGTCCCTT
CACGGTCTCCTCAGACCCGATGCCGCGCGAAGCCTATTTGGAGATGTACAGGAGCATGGA
>uce-3610_p3 |design:crypto_Nuc-v1,designer:Greenwold,probes-locus:uce-3610,probes-probe:3,probes-source:crypto2293,probes-global-chromo:Crypto2293_scaffold_49,probes-global-start:133040,probes-global-end:133160,probes-local-start:10,probes-local-end:130
CAAAACGCAGGTGGCATACACTCCCGAGATCGGGGGCGACTACTACATCTCTGTGAAGCA
CAACGGGATCGACATCCAATCCTCTCCCTTCACCATCTCCTCCGATCCAATGCCAAGGGA
>uce-3610_p4 |design:crypto_Nuc-v1,designer:Greenwold,probes-locus:uce-3610,probes-probe:4,probes-source:crypto2293,probes-global-chromo:Crypto2293_scaffold_49,probes-global-start:133080,probes-global-end:133200,probes-local-start:50,probes-local-end:170
TACTACATCTCTGTGAAGCACAACGGGATCGACATCCAATCCTCTCCCTTCACCATCTCC
TCCGATCCAATGCCAAGGGAGGGATACCTGGAGATGTATCGGAGCATGGAACCGGACTTC
>uce-2748_p1 |design:crypto_Nuc-v1,designer:Greenwold,probes-locus:uce-2748,probes-probe:1,probes-source:guith1,probes-global-chromo:Guith1_scaffold_25,probes-global-start:10136,probes-global-end:10256,probes-local-start:10,probes-local-end:130
AATTTCATCGTCGACAGGTACGCCGCACCTTACTCGACGTTGCAGCAGCGCATCACCAAC
ACTCTTCTACATGCGTTCCTGGAGCCCACCAAGCCTCTGACCACTCACTACGGCGCTATT
>uce-2748_p2 |design:crypto_Nuc-v1,designer:Greenwold,probes-locus:uce-2748,probes-probe:2,probes-source:guith1,probes-global-chromo:Guith1_scaffold_25,probes-global-start:10176,probes-global-end:10296,probes-local-start:50,probes-local-end:170
TGCAGCAGCGCATCACCAACACTCTTCTACATGCGTTCCTGGAGCCCACCAAGCCTCTGA
CCACTCACTACGGCGCTATTGCAGGGTTGGCAGCGCTGGGGCCACAGACTATGAATCAGC
>uce-2748_p3 |design:crypto_Nuc-v1,designer:Greenwold,probes-locus:uce-2748,probes-probe:3,probes-source:crypto2293,probes-global-chromo:Crypto2293_scaffold_524,probes-global-start:247569,probes-global-end:247689,probes-local-start:10,probes-local-end:130
TGAGAGAGGTGACGCGTACCCCCCCCCCCACGAAACAGCAACCCTGCAGCAGCGGATCAC
GAACACGCTGCTGCACGCACTTCTCGACGCGGCCAAGCCTCTCACCACCCACTACGGAGC
>uce-2748_p4 |design:crypto_Nuc-v1,designer:Greenwold,probes-locus:uce-2748,probes-probe:4,probes-source:crypto2293,probes-global-chromo:Crypto2293_scaffold_524,probes-global-start:247609,probes-global-end:247729,probes-local-start:50,probes-local-end:170
ACCCTGCAGCAGCGGATCACGAACACGCTGCTGCACGCACTTCTCGACGCGGCCAAGCCT
CTCACCACCCACTACGGAGCCGTCGTCGGCCTCATGGCCCTCGGACCCCAGGTCTTCCCC
>uce-2218_p1 |design:crypto_Nuc-v1,designer:Greenwold,probes-locus:uce-2218,probes-probe:1,probes-source:guith1,probes-global-chromo:Guith1_scaffold_139,probes-global-start:191245,probes-global-end:191365,probes-local-start:10,probes-local-end:130
ACTGCCCTCGGCCTCTACAAGGGCTCCCGTCCTAACCCCGGCATGCGCCTCGGCCTCTCC
TCGCGCACCAAGGACGTCATCGAGCCTGTCCTGAAGCCCCAGTGGTGGGTCGACTGCAAG
>uce-2218_p2 |design:crypto_Nuc-v1,designer:Greenwold,probes-locus:uce-2218,probes-probe:2,probes-source:guith1,probes-global-chromo:Guith1_scaffold_139,probes-global-start:191285,probes-global-end:191405,probes-local-start:50,probes-local-end:170
GCATGCGCCTCGGCCTCTCCTCGCGCACCAAGGACGTCATCGAGCCTGTCCTGAAGCCCC
AGTGGTGGGTCGACTGCAAGCAGATGGCGGCAGACGCCATGGAGGCGGTCAACGACGGCA
>uce-2218_p3 |design:crypto_Nuc-v1,designer:Greenwold,probes-locus:uce-2218,probes-probe:3,probes-source:crypto2293,probes-global-chromo:Crypto2293_scaffold_14,probes-global-start:886873,probes-global-end:886993,probes-local-start:10,probes-local-end:130
CACGCCAGGCTGTACAAGGGCTCGCGGCCTAACCCCGGCATGCGTATCCCCGTCTCGTCC
CGCACCAAGGACGTGATCGAGCCGGTGTTGAAGCCGCAGTGGTACGTGGACTCGAAGAAC
>uce-2218_p4 |design:crypto_Nuc-v1,designer:Greenwold,probes-locus:uce-2218,probes-probe:4,probes-source:crypto2293,probes-global-chromo:Crypto2293_scaffold_14,probes-global-start:886913,probes-global-end:887033,probes-local-start:50,probes-local-end:170
TGCGTATCCCCGTCTCGTCCCGCACCAAGGACGTGATCGAGCCGGTGTTGAAGCCGCAGT
GGTACGTGGACTCGAAGAACATGGCGAACGAGGCGCTGGCGGCCGCGAATGATGGGCGGT
>uce-3615_p1 |design:crypto_Nuc-v1,designer:Greenwold,probes-locus:uce-3615,probes-probe:1,probes-source:guith1,probes-global-chromo:Guith1_scaffold_31,probes-global-start:225397,probes-global-end:225517,probes-local-start:10,probes-local-end:130
TCACCTCCTGGCAGCGGCATCAGCGCCAAGTCAGCGGGGCGGACAAACTACTCGCACCCT
GACTCGCAGCAGGGGCCTCGCCTTCCGCACGGGATCAAGGCCATTCGCAAGCACATCCTC
>uce-3615_p2 |design:crypto_Nuc-v1,designer:Greenwold,probes-locus:uce-3615,probes-probe:2,probes-source:guith1,probes-global-chromo:Guith1_scaffold_31,probes-global-start:225437,probes-global-end:225557,probes-local-start:50,probes-local-end:170
GGACAAACTACTCGCACCCTGACTCGCAGCAGGGGCCTCGCCTTCCGCACGGGATCAAGG
CCATTCGCAAGCACATCCTCGAGGCCGACGACGTTCCTCTCCGCGTCTCGATGTTCTGCG
>uce-3615_p3 |design:crypto_Nuc-v1,designer:Greenwold,probes-locus:uce-3615,probes-probe:3,probes-source:crypto2293,probes-global-chromo:Crypto2293_scaffold_431,probes-global-start:357815,probes-global-end:357935,probes-local-start:10,probes-local-end:130
TGCCCCGGCAGGCTCAGGGATGTCCGTGCTGCGAGAGCGTGAAGCCTACGCGGGGGAGGC
GTCACAAACTTGCCCGGACTCGCAGCAGGGTCCGCGCCTCCCGCACGGGATTGCTGCGAT
>uce-3615_p4 |design:crypto_Nuc-v1,designer:Greenwold,probes-locus:uce-3615,probes-probe:4,probes-source:crypto2293,probes-global-chromo:Crypto2293_scaffold_431,probes-global-start:357855,probes-global-end:357975,probes-local-start:50,probes-local-end:170
GAAGCCTACGCGGGGGAGGCGTCACAAACTTGCCCGGACTCGCAGCAGGGTCCGCGCCTC
CCGCACGGGATTGCTGCGATTCGCCGGCACATCGAGGTATCCGTCTATTTGATGCTGTAC
>uce-6043_p1 |design:crypto_Nuc-v1,designer:Greenwold,probes-locus:uce-6043,probes-probe:1,probes-source:guith1,probes-global-chromo:Guith1_scaffold_171,probes-global-start:31074,probes-global-end:31194,probes-local-start:10,probes-local-end:130
AACTGACCCTTGAACGGGCTCTTGCGAAAGTACATTTCAAACACCGCCGGAGTCTCGTGC
CGTCCTGCCTTCCAGTACGCATAGCACATGGTGATCTGATACATGTCCGTCAGGCAGGCG
>uce-6043_p2 |design:crypto_Nuc-v1,designer:Greenwold,probes-locus:uce-6043,probes-probe:2,probes-source:guith1,probes-global-chromo:Guith1_scaffold_171,probes-global-start:31114,probes-global-end:31234,probes-local-start:50,probes-local-end:170
ACACCGCCGGAGTCTCGTGCCGTCCTGCCTTCCAGTACGCATAGCACATGGTGATCTGAT
ACATGTCCGTCAGGCAGGCGTTCACCGCCTCCGTGCTCGGCCGGTGCTCCTCCATTCCTG
>uce-6043_p3 |design:crypto_Nuc-v1,designer:Greenwold,probes-locus:uce-6043,probes-probe:3,probes-source:crypto2293,probes-global-chromo:Crypto2293_scaffold_666,probes-global-start:218388,probes-global-end:218508,probes-local-start:10,probes-local-end:130
CTGTGAGGCCCGCGAAGATGCAGAACTCGCCTTTGAACGGGCACGAGCGGAAGAACATGT
CGAACGTCGAGGGGATTTCGTGGCGCCCAGCCTTCCAGTAGCCGTAGCACATGGTGATCT
>uce-6043_p4 |design:crypto_Nuc-v1,designer:Greenwold,probes-locus:uce-6043,probes-probe:4,probes-source:crypto2293,probes-global-chromo:Crypto2293_scaffold_666,probes-global-start:218428,probes-global-end:218548,probes-local-start:50,probes-local-end:170
GCACGAGCGGAAGAACATGTCGAACGTCGAGGGGATTTCGTGGCGCCCAGCCTTCCAGTA
GCCGTAGCACATGGTGATCTGGTACATGTCGGTGAGGAGCGGGTTCAACAGGTTCGAGGC
>uce-6047_p1 |design:crypto_Nuc-v1,designer:Greenwold,probes-locus:uce-6047,probes-probe:1,probes-source:guith1,probes-global-chromo:Guith1_scaffold_170,probes-global-start:30061,probes-global-end:30181,probes-local-start:10,probes-local-end:130
TCTGTAATCGTTGAGAAGAGGCTCAAGGTATTGATAAATGTCCAACGCCCTTCCAGTGAG
GCGGAGGTAGAAGGCTCCGAGGGCTCTGACGTACTTGAACTCTTCGTTCCTGATGAATTC
>uce-6047_p2 |design:crypto_Nuc-v1,designer:Greenwold,probes-locus:uce-6047,probes-probe:2,probes-source:guith1,probes-global-chromo:Guith1_scaffold_170,probes-global-start:30101,probes-global-end:30221,probes-local-start:50,probes-local-end:170
TCCAACGCCCTTCCAGTGAGGCGGAGGTAGAAGGCTCCGAGGGCTCTGACGTACTTGAAC
TCTTCGTTCCTGATGAATTCCAGAACAATCTCTTTCTCTGCCACTACAGTCAGATTTCGA
>uce-6047_p3 |design:crypto_Nuc-v1,designer:Greenwold,probes-locus:uce-6047,probes-probe:3,probes-source:crypto2293,probes-global-chromo:Crypto2293_scaffold_215,probes-global-start:446388,probes-global-end:446508,probes-local-start:10,probes-local-end:130
GCTCTCTCTCTCTCGCTCTCTCTTTACATACCGACGAGGCGCATGTAGAAGGCGCCGAGG
GCGCGCACATACTTGAACTCCTCGTTCTTGATAAACTCCACGATAATGTCTTTGTCCGGC
>uce-6048_p1 |design:crypto_Nuc-v1,designer:Greenwold,probes-locus:uce-6048,probes-probe:1,probes-source:guith1,probes-global-chromo:Guith1_scaffold_170,probes-global-start:83015,probes-global-end:83135,probes-local-start:10,probes-local-end:130
CAGATTGTCCCCAGCATGGAGTCTGCTATGCAGCACATCAACACTTACGGGTCTCGCCAC
ACTGACTGCATCATCACTGAAGATGCTAGCGCTGCTGCTGTCTTCCAATCCCAGGTCATT
>uce-6048_p2 |design:crypto_Nuc-v1,designer:Greenwold,probes-locus:uce-6048,probes-probe:2,probes-source:guith1,probes-global-chromo:Guith1_scaffold_170,probes-global-start:83055,probes-global-end:83175,probes-local-start:50,probes-local-end:170
ACACTTACGGGTCTCGCCACACTGACTGCATCATCACTGAAGATGCTAGCGCTGCTGCTG
TCTTCCAATCCCAGGTCATTCCCACCTCCGCTCCACCCTCCTCATCTCTTCTACTCTCCC
>uce-6048_p3 |design:crypto_Nuc-v1,designer:Greenwold,probes-locus:uce-6048,probes-probe:3,probes-source:crypto2293,probes-global-chromo:Crypto2293_scaffold_486,probes-global-start:291859,probes-global-end:291979,probes-local-start:10,probes-local-end:130
GAGATTAAACCCCGAATCCTCGACAGGTTGCGAGCCTCGAGGAGGCGATGGCGCACATCA
ACAAGTACGGCTCCCGCCACACTGACTGCATCGTGACCAAGGACGCCGGCGCCGCGGCCA
>uce-6048_p4 |design:crypto_Nuc-v1,designer:Greenwold,probes-locus:uce-6048,probes-probe:4,probes-source:crypto2293,probes-global-chromo:Crypto2293_scaffold_486,probes-global-start:291899,probes-global-end:292019,probes-local-start:50,probes-local-end:170
GGAGGCGATGGCGCACATCAACAAGTACGGCTCCCGCCACACTGACTGCATCGTGACCAA
GGACGCCGGCGCCGCGGCCACTTTCCAGTCCCAGGTCAACTTACCCGCGGCCACTTTCGA
>uce-2562_p1 |design:crypto_Nuc-v1,designer:Greenwold,probes-locus:uce-2562,probes-probe:1,probes-source:guith1,probes-global-chromo:Guith1_scaffold_26,probes-global-start:339748,probes-global-end:339868,probes-local-start:10,probes-local-end:130
AGGGGCTTGATTCTTATCAGCTTTTCCAGTGAAGAGGGCGACCTTGGTCCTGTTTACGGG
TTCCAATGGAGGCACTTTGGAGCAAAGTACACCGACATGCACGCGGACTACACTGGGCAG
>uce-2562_p2 |design:crypto_Nuc-v1,designer:Greenwold,probes-locus:uce-2562,probes-probe:2,probes-source:guith1,probes-global-chromo:Guith1_scaffold_26,probes-global-start:339788,probes-global-end:339908,probes-local-start:50,probes-local-end:170
ACCTTGGTCCTGTTTACGGGTTCCAATGGAGGCACTTTGGAGCAAAGTACACCGACATGC
ACGCGGACTACACTGGGCAGGGAGTGGATCAACTTGCCAACGTCATCAACACAATCAAGG
>uce-2562_p3 |design:crypto_Nuc-v1,designer:Greenwold,probes-locus:uce-2562,probes-probe:3,probes-source:crypto2293,probes-global-chromo:Crypto2293_scaffold_362,probes-global-start:206748,probes-global-end:206868,probes-local-start:10,probes-local-end:130
CCCTAAACCCCACCAGGGAGGAGGGGGACCTGGGACCAGTGTACGGGTTCCAGTGGCGGC
ACTTCGGCGCAAAGTACACGGACATGCATGCCGACTATGCCGGCCAGGGCGTCGATCAGC
>uce-2562_p4 |design:crypto_Nuc-v1,designer:Greenwold,probes-locus:uce-2562,probes-probe:4,probes-source:crypto2293,probes-global-chromo:Crypto2293_scaffold_362,probes-global-start:206788,probes-global-end:206908,probes-local-start:50,probes-local-end:170
GTACGGGTTCCAGTGGCGGCACTTCGGCGCAAAGTACACGGACATGCATGCCGACTATGC
CGGCCAGGGCGTCGATCAGCTTGCCCAGGTTTTCTGCTCGCTTCCGACCGCGCGCGCTCC
>uce-2566_p1 |design:crypto_Nuc-v1,designer:Greenwold,probes-locus:uce-2566,probes-probe:1,probes-source:guith1,probes-global-chromo:Guith1_scaffold_26,probes-global-start:341937,probes-global-end:342057,probes-local-start:10,probes-local-end:130
ACGAACGCCTTCTTGTGATTCGCCTCACCGAAATGCAGCAGTTCAACCCCACCATACGAG
ATGGAATGGATGTCGATGCCGTACACGTTCTCACCCGTCATATGGAACATGGTGAAGTCG
>uce-2566_p2 |design:crypto_Nuc-v1,designer:Greenwold,probes-locus:uce-2566,probes-probe:2,probes-source:guith1,probes-global-chromo:Guith1_scaffold_26,probes-global-start:341977,probes-global-end:342097,probes-local-start:50,probes-local-end:170
GTTCAACCCCACCATACGAGATGGAATGGATGTCGATGCCGTACACGTTCTCACCCGTCA
TATGGAACATGGTGAAGTCGTCTGACAACATGGCCGGATCGTAACCACCGAGCTGCAACT
>uce-2566_p3 |design:crypto_Nuc-v1,designer:Greenwold,probes-locus:uce-2566,probes-probe:3,probes-source:crypto2293,probes-global-chromo:Crypto2293_scaffold_569,probes-global-start:208409,probes-global-end:208529,probes-local-start:10,probes-local-end:130
ACGAAGGCCTTCTTGTGGAGGTCCTCGTGGAAGTGGAGCAGCTCGACGCCGCCGTAGGTG
ATCGAGTGGATGTCGATGCCGTAGACGTTCTCGCCGGTCATGGGCATCATCACCATGTCG
>uce-2566_p4 |design:crypto_Nuc-v1,designer:Greenwold,probes-locus:uce-2566,probes-probe:4,probes-source:crypto2293,probes-global-chromo:Crypto2293_scaffold_569,probes-global-start:208449,probes-global-end:208569,probes-local-start:50,probes-local-end:170
GCTCGACGCCGCCGTAGGTGATCGAGTGGATGTCGATGCCGTAGACGTTCTCGCCGGTCA
TGGGCATCATCACCATGTCGGAGGTGACCATCGAGGGGTCGACGCCGCCGAGGTGCAGCT
>uce-159_p1 |design:crypto_Nuc-v1,designer:Greenwold,probes-locus:uce-159,probes-probe:1,probes-source:guith1,probes-global-chromo:Guith1_scaffold_66,probes-global-start:176147,probes-global-end:176267,probes-local-start:10,probes-local-end:130
ATGTCACGAGCCTCGATCGCCTCATCGAAGCACACGAGCGGGTCCTCCCGCATGCAGCAA
GTGTGCTGCCAGCTACAGCACCACTCGCAGAAGCACCACTTGCAATCCCACAGCATCTCC
>uce-159_p2 |design:crypto_Nuc-v1,designer:Greenwold,probes-locus:uce-159,probes-probe:2,probes-source:guith1,probes-global-chromo:Guith1_scaffold_66,probes-global-start:176187,probes-global-end:176307,probes-local-start:50,probes-local-end:170
GGTCCTCCCGCATGCAGCAAGTGTGCTGCCAGCTACAGCACCACTCGCAGAAGCACCACT
TGCAATCCCACAGCATCTCCTCAGGTGGGTGGTTCTCCCGGCCACACCGGCACACCACCG
>uce-159_p3 |design:crypto_Nuc-v1,designer:Greenwold,probes-locus:uce-159,probes-probe:3,probes-source:crypto2293,probes-global-chromo:Crypto2293_scaffold_492,probes-global-start:92118,probes-global-end:92238,probes-local-start:10,probes-local-end:130
TAACAAACATGAGGAGGTGAGCGGACCTCGCGCATGCAGCACGTGTGCTGCCACGAGCAG
CACCACTCGCAGAAGGACCACTTGAAATCCCACACCACGCGCGGGTCGGGCAGCTCCATC
>uce-159_p4 |design:crypto_Nuc-v1,designer:Greenwold,probes-locus:uce-159,probes-probe:4,probes-source:crypto2293,probes-global-chromo:Crypto2293_scaffold_492,probes-global-start:92158,probes-global-end:92278,probes-local-start:50,probes-local-end:170
ACGTGTGCTGCCACGAGCAGCACCACTCGCAGAAGGACCACTTGAAATCCCACACCACGC
GCGGGTCGGGCAGCTCCATCTTGCACTTGCACGCCACCTATTCCGAAAGGGAAAGAGCAA
>uce-158_p1 |design:crypto_Nuc-v1,designer:Greenwold,probes-locus:uce-158,probes-probe:1,probes-source:guith1,probes-global-chromo:Guith1_scaffold_66,probes-global-start:170881,probes-global-end:171001,probes-local-start:10,probes-local-end:130
ATCAACCCCTACCAGATCCATGCGGGCAAGAGCGTTCCCATCGTGAAGGGAGGCGAAGCC
ACCAAGATGGAGGAGGGTGAGTTCTACGCGATTGAGACATTCGGGTCTACTGGCAAGGGG
>uce-158_p2 |design:crypto_Nuc-v1,designer:Greenwold,probes-locus:uce-158,probes-probe:2,probes-source:guith1,probes-global-chromo:Guith1_scaffold_66,probes-global-start:170921,probes-global-end:171041,probes-local-start:50,probes-local-end:170
TCGTGAAGGGAGGCGAAGCCACCAAGATGGAGGAGGGTGAGTTCTACGCGATTGAGACAT
TCGGGTCTACTGGCAAGGGGGTCGTGCATGAGGATCTCGAGTGCAGGTAAAGCAGGAGGA
>uce-158_p3 |design:crypto_Nuc-v1,designer:Greenwold,probes-locus:uce-158,probes-probe:3,probes-source:crypto2293,probes-global-chromo:Crypto2293_scaffold_286,probes-global-start:335644,probes-global-end:335764,probes-local-start:10,probes-local-end:130
TGACTCAAATTGAATATTTTCCCGCCTCAGATCCACGCTGGCAAGAGCGTGCCGATCGTC
AAGGGGGGCGACCAGACCAAGATGGAGGAGGGCGAGTTCTTCGCGATCGAGACCTTCGGC
>uce-158_p4 |design:crypto_Nuc-v1,designer:Greenwold,probes-locus:uce-158,probes-probe:4,probes-source:crypto2293,probes-global-chromo:Crypto2293_scaffold_286,probes-global-start:335684,probes-global-end:335804,probes-local-start:50,probes-local-end:170
GCAAGAGCGTGCCGATCGTCAAGGGGGGCGACCAGACCAAGATGGAGGAGGGCGAGTTCT
TCGCGATCGAGACCTTCGGCTCCACCGGCAAGGGCATCGTGCACGAGGTGACGTTTCGAA
>uce-153_p1 |design:crypto_Nuc-v1,designer:Greenwold,probes-locus:uce-153,probes-probe:1,probes-source:guith1,probes-global-chromo:Guith1_scaffold_66,probes-global-start:77275,probes-global-end:77395,probes-local-start:10,probes-local-end:130
CTCATAGTATGGTATCGAGACACTCACTGTACATGGTGATGTCCTTGCCAGGATCCTCGT
TTGCCAAAAACAACATCTGGGCTACGAGATTGTTGGCGACCTCGTCATTCACGTCGGTAC
>uce-153_p2 |design:crypto_Nuc-v1,designer:Greenwold,probes-locus:uce-153,probes-probe:2,probes-source:guith1,probes-global-chromo:Guith1_scaffold_66,probes-global-start:77315,probes-global-end:77435,probes-local-start:50,probes-local-end:170
GTCCTTGCCAGGATCCTCGTTTGCCAAAAACAACATCTGGGCTACGAGATTGTTGGCGAC
CTCGTCATTCACGTCGGTACCCAGAAGCAAAATCCTGTCCTTGGCCAATCGAGAGTAGAT
>uce-153_p3 |design:crypto_Nuc-v1,designer:Greenwold,probes-locus:uce-153,probes-probe:3,probes-source:crypto2293,probes-global-chromo:Crypto2293_scaffold_479,probes-global-start:330209,probes-global-end:330329,probes-local-start:10,probes-local-end:130
GTGGGTGGGGGGCACTTACTGTACATGGTGATGTCCTTTCCAGGGTCCTCGTTGGCAAGG
AAGAGCATCTGGGCGACGAGGTTGTTGGCCATCTCGTCGTTGACGTCGGTGCCGAGGAGG
>uce-153_p4 |design:crypto_Nuc-v1,designer:Greenwold,probes-locus:uce-153,probes-probe:4,probes-source:crypto2293,probes-global-chromo:Crypto2293_scaffold_479,probes-global-start:330249,probes-global-end:330369,probes-local-start:50,probes-local-end:170
CAGGGTCCTCGTTGGCAAGGAAGAGCATCTGGGCGACGAGGTTGTTGGCCATCTCGTCGT
TGACGTCGGTGCCGAGGAGGAGGATCCGGTCCTTGGCGAGGCGCGAGTAGATGTCCATCT
>uce-151_p1 |design:crypto_Nuc-v1,designer:Greenwold,probes-locus:uce-151,probes-probe:1,probes-source:guith1,probes-global-chromo:Guith1_scaffold_61,probes-global-start:434095,probes-global-end:434215,probes-local-start:12,probes-local-end:132
TCAATAAGTTGTTGCTTGACTTGTCACTTTTGACTTGTCACTTTTGACTTGTCACTTTTG
CCTTGTCACTTTGACTTGTCACTTTTGACTTTTCACTTTTCACTGGTCACTTTTGCCTTT
>uce-151_p2 |design:crypto_Nuc-v1,designer:Greenwold,probes-locus:uce-151,probes-probe:2,probes-source:guith1,probes-global-chromo:Guith1_scaffold_61,probes-global-start:434135,probes-global-end:434255,probes-local-start:52,probes-local-end:172
CTTTTGACTTGTCACTTTTGCCTTGTCACTTTGACTTGTCACTTTTGACTTTTCACTTTT
CACTGGTCACTTTTGCCTTTTCACTTTGACATGTTAATTTGACTTGTCATTTTGAATTGT
>uce-151_p3 |design:crypto_Nuc-v1,designer:Greenwold,probes-locus:uce-151,probes-probe:3,probes-source:crypto2293,probes-global-chromo:Crypto2293_scaffold_5997,probes-global-start:1476,probes-global-end:1596,probes-local-start:10,probes-local-end:130
GGCCTCATAACCTGTTGAGTGAGCATTTCTCGCTTTAACTGTTGACTTTCACTGTTGACT
TTTCACTGTTGACTTTTCACTGTTGACTTTTCACTGTTGACTTTTCACTGTTGACTTTTC
>uce-151_p4 |design:crypto_Nuc-v1,designer:Greenwold,probes-locus:uce-151,probes-probe:4,probes-source:crypto2293,probes-global-chromo:Crypto2293_scaffold_5997,probes-global-start:1516,probes-global-end:1636,probes-local-start:50,probes-local-end:170
GTTGACTTTCACTGTTGACTTTTCACTGTTGACTTTTCACTGTTGACTTTTCACTGTTGA
CTTTTCACTGTTGACTTTTCACTGCTGACTTTTCACTGTTGACTTATGGGGCCCTAACCT
>uce-150_p1 |design:crypto_Nuc-v1,designer:Greenwold,probes-locus:uce-150,probes-probe:1,probes-source:guith1,probes-global-chromo:Guith1_scaffold_61,probes-global-start:417314,probes-global-end:417434,probes-local-start:10,probes-local-end:130
AGATCGTGAGGGACGACGACGTGAACTTGGCGATCCGAGTCATGCTGGACTCCTTCATCT
CCTCCCAGAAGTACAGCGTGCAGCGCAACCTCCGGCGCTCCTTCCATCGCTACCTCGCCT
>uce-150_p2 |design:crypto_Nuc-v1,designer:Greenwold,probes-locus:uce-150,probes-probe:2,probes-source:guith1,probes-global-chromo:Guith1_scaffold_61,probes-global-start:417354,probes-global-end:417474,probes-local-start:50,probes-local-end:170
CATGCTGGACTCCTTCATCTCCTCCCAGAAGTACAGCGTGCAGCGCAACCTCCGGCGCTC
CTTCCATCGCTACCTCGCCTTCCAGAAGGACAACAACGAGCTTCTCCTCTACATCCTCCA
>uce-150_p3 |design:crypto_Nuc-v1,designer:Greenwold,probes-locus:uce-150,probes-probe:3,probes-source:crypto2293,probes-global-chromo:Crypto2293_scaffold_54,probes-global-start:512558,probes-global-end:512678,probes-local-start:10,probes-local-end:130
CGTCGTGCGCGACGACGACGTCAACATGGCGATCCGCGTGATGCTCGATTCCTTCATCTC
GAGCCAGAAGTACGGGGTGCAGCGCGCGCTCCGCCGCCAGTTCCAGCGCTACCTCGCGTT
>uce-150_p4 |design:crypto_Nuc-v1,designer:Greenwold,probes-locus:uce-150,probes-probe:4,probes-source:crypto2293,probes-global-chromo:Crypto2293_scaffold_54,probes-global-start:512598,probes-global-end:512718,probes-local-start:50,probes-local-end:170
ATGCTCGATTCCTTCATCTCGAGCCAGAAGTACGGGGTGCAGCGCGCGCTCCGCCGCCAG
TTCCAGCGCTACCTCGCGTTCAACAAGGACAACAACGAGATCCTCTTCTACCTCCTGCAG
>uce-157_p1 |design:crypto_Nuc-v1,designer:Greenwold,probes-locus:uce-157,probes-probe:1,probes-source:guith1,probes-global-chromo:Guith1_scaffold_66,probes-global-start:118565,probes-global-end:118685,probes-local-start:10,probes-local-end:130
ATCCCCATCCCCCCCGTCTTCAACCGCAGCGGCTCCGACTACATCGAGCTCAACTGGCTC
AGGGAGTACCCCGAGTACCACAACGGCGGCGCTCCCATCATTGGCGCTCGCGTTCTCCTG
>uce-157_p2 |design:crypto_Nuc-v1,designer:Greenwold,probes-locus:uce-157,probes-probe:2,probes-source:guith1,probes-global-chromo:Guith1_scaffold_66,probes-global-start:118605,probes-global-end:118725,probes-local-start:50,probes-local-end:170
ACATCGAGCTCAACTGGCTCAGGGAGTACCCCGAGTACCACAACGGCGGCGCTCCCATCA
TTGGCGCTCGCGTTCTCCTGCGGCCTTCGAACCATCACGACTGGACGAGCGAGCATGTGT
>uce-157_p3 |design:crypto_Nuc-v1,designer:Greenwold,probes-locus:uce-157,probes-probe:3,probes-source:crypto2293,probes-global-chromo:Crypto2293_scaffold_747,probes-global-start:171500,probes-global-end:171620,probes-local-start:10,probes-local-end:130
TACGAGACACACATGCACAGGGGTGCCGGTGCCGCCCATGTACAACGACTCGGGCGCTGA
CTGGATCGCGTGCAACTGGCTCCGCGAATACCCCGAGTACCACAACGGCGGCGCACCCGT
>uce-157_p4 |design:crypto_Nuc-v1,designer:Greenwold,probes-locus:uce-157,probes-probe:4,probes-source:crypto2293,probes-global-chromo:Crypto2293_scaffold_747,probes-global-start:171540,probes-global-end:171660,probes-local-start:50,probes-local-end:170
TACAACGACTCGGGCGCTGACTGGATCGCGTGCAACTGGCTCCGCGAATACCCCGAGTAC
CACAACGGCGGCGCACCCGTCATCGGCGCACGGGTACCATAACCACTCGCAACCCCGCGT
>uce-156_p1 |design:crypto_Nuc-v1,designer:Greenwold,probes-locus:uce-156,probes-probe:1,probes-source:guith1,probes-global-chromo:Guith1_scaffold_66,probes-global-start:117585,probes-global-end:117705,probes-local-start:10,probes-local-end:130
GGTATGAGGTGGTGGAAACCGGACCTGGAGGCTTCTTCGGCGCGTTCCTTGACAATGACT
CAGGAACAGCATGGTTCGGCATCGACGACAGCCCTGCACGACTGATCAGAGTGGATCTGA
>uce-156_p2 |design:crypto_Nuc-v1,designer:Greenwold,probes-locus:uce-156,probes-probe:2,probes-source:guith1,probes-global-chromo:Guith1_scaffold_66,probes-global-start:117625,probes-global-end:117745,probes-local-start:50,probes-local-end:170
CGCGTTCCTTGACAATGACTCAGGAACAGCATGGTTCGGCATCGACGACAGCCCTGCACG
ACTGATCAGAGTGGATCTGAACACCATGACTGTCACAGGGAAGCTGGAGCTCCGCAAAGA
>uce-156_p3 |design:crypto_Nuc-v1,designer:Greenwold,probes-locus:uce-156,probes-probe:3,probes-source:crypto2293,probes-global-chromo:Crypto2293_scaffold_747,probes-global-start:155722,probes-global-end:155842,probes-local-start:10,probes-local-end:130
GCTGAGGGTTGAGCGCACGGGGCAGGTTCGAAGTGGTGGAGACAGGGCCGGGAGGTTTCT
TCGGGGCGGTGATCGACGAGGACACGGGGACCGCGTGGTTCGGCATCGACGACAGCCCAG
>uce-156_p4 |design:crypto_Nuc-v1,designer:Greenwold,probes-locus:uce-156,probes-probe:4,probes-source:crypto2293,probes-global-chromo:Crypto2293_scaffold_747,probes-global-start:155762,probes-global-end:155882,probes-local-start:50,probes-local-end:170
GACAGGGCCGGGAGGTTTCTTCGGGGCGGTGATCGACGAGGACACGGGGACCGCGTGGTT
CGGCATCGACGACAGCCCAGCGCGTCTTGTCAAGGTACGCCACAAAGCGGTCGCCTCACC
>uce-2108_p1 |design:crypto_Nuc-v1,designer:Greenwold,probes-locus:uce-2108,probes-probe:1,probes-source:guith1,probes-global-chromo:Guith1_scaffold_56,probes-global-start:323930,probes-global-end:324050,probes-local-start:10,probes-local-end:130
GATGCCCTCAGCGAGTATGACAGCATGTTCTGGGCTTCCAAGCTTCACTTCCACATGACG
GGAGTGCAATTCTACAACTTCCCCTACACCTTCGGGTACTTGTTCGCCTTGGGAGTCTAT
>uce-2108_p2 |design:crypto_Nuc-v1,designer:Greenwold,probes-locus:uce-2108,probes-probe:2,probes-source:guith1,probes-global-chromo:Guith1_scaffold_56,probes-global-start:323970,probes-global-end:324090,probes-local-start:50,probes-local-end:170
AGCTTCACTTCCACATGACGGGAGTGCAATTCTACAACTTCCCCTACACCTTCGGGTACT
TGTTCGCCTTGGGAGTCTATGCACAGCAGGAGAAGCTCGGGGATGGCTTCTATCAGGCCT
>uce-2108_p3 |design:crypto_Nuc-v1,designer:Greenwold,probes-locus:uce-2108,probes-probe:3,probes-source:crypto2293,probes-global-chromo:Crypto2293_scaffold_1,probes-global-start:380249,probes-global-end:380369,probes-local-start:10,probes-local-end:130
TGCCTCCTTTTTTGACGGGCAGGTACGGCGATTCGCTCTCGGAGTACGACTCGATGTTCT
GGGCCTCAAAGCTCCACTTCCACATGACCGGCGTCCAGGTTACGAGCCCCACAACGCACT
>uce-2108_p4 |design:crypto_Nuc-v1,designer:Greenwold,probes-locus:uce-2108,probes-probe:4,probes-source:crypto2293,probes-global-chromo:Crypto2293_scaffold_1,probes-global-start:380289,probes-global-end:380409,probes-local-start:50,probes-local-end:170
GGAGTACGACTCGATGTTCTGGGCCTCAAAGCTCCACTTCCACATGACCGGCGTCCAGGT
TACGAGCCCCACAACGCACTCATACATCTGTGCTGGCTCTGACACATGACACAAACCCTG
>uce-2101_p1 |design:crypto_Nuc-v1,designer:Greenwold,probes-locus:uce-2101,probes-probe:1,probes-source:guith1,probes-global-chromo:Guith1_scaffold_56,probes-global-start:107656,probes-global-end:107776,probes-local-start:10,probes-local-end:130
ACGACAAGGTTTGCGCCTGCCCCTTGAACGCCGTAGGCGCGTTCACAGGCTTGAGGGGAG
AGCAGAACATGTTGTAGTTCGACGCGCGAAGCGCTCTGTCAAAGGCGGCGTACATGGACG
>uce-2101_p2 |design:crypto_Nuc-v1,designer:Greenwold,probes-locus:uce-2101,probes-probe:2,probes-source:guith1,probes-global-chromo:Guith1_scaffold_56,probes-global-start:107696,probes-global-end:107816,probes-local-start:50,probes-local-end:170
GTTCACAGGCTTGAGGGGAGAGCAGAACATGTTGTAGTTCGACGCGCGAAGCGCTCTGTC
AAAGGCGGCGTACATGGACGTCTGGTTGCCTGCTGCCTGTGGAGGAGCCTTCTCCTCGAA
>uce-2101_p3 |design:crypto_Nuc-v1,designer:Greenwold,probes-locus:uce-2101,probes-probe:3,probes-source:crypto2293,probes-global-chromo:Crypto2293_scaffold_4694,probes-global-start:2092,probes-global-end:2212,probes-local-start:10,probes-local-end:130
CCTTTGTGGCTTGGAAGGCCGACGGGGCGCTGACTGGCTTGAGCGGAGAGCAGAACATGT
TGTAGCTGGACGCGCGGAGCGCTGAGTCGAACGCCGAATACCTGCACCCCCCCGCCCGGT
>uce-2101_p4 |design:crypto_Nuc-v1,designer:Greenwold,probes-locus:uce-2101,probes-probe:4,probes-source:crypto2293,probes-global-chromo:Crypto2293_scaffold_4694,probes-global-start:2132,probes-global-end:2252,probes-local-start:50,probes-local-end:170
GAGCGGAGAGCAGAACATGTTGTAGCTGGACGCGCGGAGCGCTGAGTCGAACGCCGAATA
CCTGCACCCCCCCGCCCGGTGTCAGAGCCTGCTGGCGCTTGGTGCGACTGCGACCCGCGA
>uce-2104_p1 |design:crypto_Nuc-v1,designer:Greenwold,probes-locus:uce-2104,probes-probe:1,probes-source:guith1,probes-global-chromo:Guith1_scaffold_56,probes-global-start:318973,probes-global-end:319093,probes-local-start:10,probes-local-end:130
CCTTGAAGACAAGGAGACAGTGCTCGCAGATCACGGTGATCCACACGCGCTCCACCGGCG
TCATCTCCGGGAAGTAGAAGAACAGGCCATGGCTGGTGAACCCGACGAGAGCGCAGTTGG
>uce-2104_p2 |design:crypto_Nuc-v1,designer:Greenwold,probes-locus:uce-2104,probes-probe:2,probes-source:guith1,probes-global-chromo:Guith1_scaffold_56,probes-global-start:319013,probes-global-end:319133,probes-local-start:50,probes-local-end:170
CCACACGCGCTCCACCGGCGTCATCTCCGGGAAGTAGAAGAACAGGCCATGGCTGGTGAA
CCCGACGAGAGCGCAGTTGGTCAGGATGCAGCACGTGCTGATAATGTCCAGGATCACTTG
>uce-2104_p3 |design:crypto_Nuc-v1,designer:Greenwold,probes-locus:uce-2104,probes-probe:3,probes-source:crypto2293,probes-global-chromo:Crypto2293_scaffold_533,probes-global-start:282881,probes-global-end:283001,probes-local-start:10,probes-local-end:130
TTTGGACGTAGGGTTCAGGGCTCGCACGTTCGACGGGGTTCATGTTGGGGAAGTAGAAGA
AGAGGCCGTGCGACGTGAAACCGACGAGCGCGCAGTTTGTCAGGATCGAGCACGTCGAAA
>uce-2104_p4 |design:crypto_Nuc-v1,designer:Greenwold,probes-locus:uce-2104,probes-probe:4,probes-source:crypto2293,probes-global-chromo:Crypto2293_scaffold_533,probes-global-start:282921,probes-global-end:283041,probes-local-start:50,probes-local-end:170
CATGTTGGGGAAGTAGAAGAAGAGGCCGTGCGACGTGAAACCGACGAGCGCGCAGTTTGT
CAGGATCGAGCACGTCGAAAGGATATCCAGAATCACCTGCACGTCGGTGTAAAACACATC
>uce-1485_p1 |design:crypto_Nuc-v1,designer:Greenwold,probes-locus:uce-1485,probes-probe:1,probes-source:guith1,probes-global-chromo:Guith1_scaffold_49,probes-global-start:484711,probes-global-end:484831,probes-local-start:10,probes-local-end:130
CATCGAGCACGTTCTGGATCTCCGTGAGGACTGAGTATCCTCGCTGAATCTGCTTCCTGG
ATAAAGCACCCAGCGGCATCTTGTCGAGATCGATCTCCATCTCGAGCATGGATTTCCTCA
>uce-1485_p2 |design:crypto_Nuc-v1,designer:Greenwold,probes-locus:uce-1485,probes-probe:2,probes-source:guith1,probes-global-chromo:Guith1_scaffold_49,probes-global-start:484751,probes-global-end:484871,probes-local-start:50,probes-local-end:170
TCGCTGAATCTGCTTCCTGGATAAAGCACCCAGCGGCATCTTGTCGAGATCGATCTCCAT
CTCGAGCATGGATTTCCTCATCATGTCAATGTCGAAGATCAGCTGGATGAGACTGGCGAC
>uce-1485_p3 |design:crypto_Nuc-v1,designer:Greenwold,probes-locus:uce-1485,probes-probe:3,probes-source:crypto2293,probes-global-chromo:Crypto2293_scaffold_6,probes-global-start:1362399,probes-global-end:1362519,probes-local-start:10,probes-local-end:130
GTGAGGGCAGGGGGGGTACGTAGGCGCTCTCGATCTGCTTGCGGGAGAGTGCCCCGAGCG
GCATCTTGTCGAGGTCGATCTGCATCTCGATCATCTCGGACCGCATGATATTTGTGTCGA
>uce-1485_p4 |design:crypto_Nuc-v1,designer:Greenwold,probes-locus:uce-1485,probes-probe:4,probes-source:crypto2293,probes-global-chromo:Crypto2293_scaffold_6,probes-global-start:1362439,probes-global-end:1362559,probes-local-start:50,probes-local-end:170
GCGGGAGAGTGCCCCGAGCGGCATCTTGTCGAGGTCGATCTGCATCTCGATCATCTCGGA
CCGCATGATATTTGTGTCGAAGAGCAGCTGGATCAATTTCTGCACACCACCACACACCGC
>uce-1486_p1 |design:crypto_Nuc-v1,designer:Greenwold,probes-locus:uce-1486,probes-probe:1,probes-source:guith1,probes-global-chromo:Guith1_scaffold_49,probes-global-start:515224,probes-global-end:515344,probes-local-start:10,probes-local-end:130
TTGACAACAGCACGGTCAGTGTGTGGGTTGTGACAGCCAACAACCTTCTCCTTCGCCTGT
ACATCGCCAACGGCTGGTCGTCTGCAAGGACCAGACAACCGCAACCAGGCGAGGAGCTGT
>uce-1486_p2 |design:crypto_Nuc-v1,designer:Greenwold,probes-locus:uce-1486,probes-probe:2,probes-source:guith1,probes-global-chromo:Guith1_scaffold_49,probes-global-start:515264,probes-global-end:515384,probes-local-start:50,probes-local-end:170
CAACCTTCTCCTTCGCCTGTACATCGCCAACGGCTGGTCGTCTGCAAGGACCAGACAACC
GCAACCAGGCGAGGAGCTGTTTTATCAGCAGAACGCTGACCTGGATGGCTCCACCCGAAT
>uce-1486_p3 |design:crypto_Nuc-v1,designer:Greenwold,probes-locus:uce-1486,probes-probe:3,probes-source:crypto2293,probes-global-chromo:Crypto2293_scaffold_1450,probes-global-start:38197,probes-global-end:38317,probes-local-start:10,probes-local-end:130
TTAACTCTCAACCCTAAACCACAGGCCTCGGTCTCCGTGTGGGTGACGACGGCCAACAAC
ATCCTCCTCCGGCTCTACCTCGCCAACGGCTGGCCGGGCGCGAAGACCCGCGAGCCCCGC
>uce-1486_p4 |design:crypto_Nuc-v1,designer:Greenwold,probes-locus:uce-1486,probes-probe:4,probes-source:crypto2293,probes-global-chromo:Crypto2293_scaffold_1450,probes-global-start:38237,probes-global-end:38357,probes-local-start:50,probes-local-end:170
GGGTGACGACGGCCAACAACATCCTCCTCCGGCTCTACCTCGCCAACGGCTGGCCGGGCG
CGAAGACCCGCGAGCCCCGCGCCCTCGAGGAGAAGGAGTACAAGAAGGTGCATCCCTACA
>uce-717_p1 |design:crypto_Nuc-v1,designer:Greenwold,probes-locus:uce-717,probes-probe:1,probes-source:guith1,probes-global-chromo:Guith1_scaffold_74,probes-global-start:372255,probes-global-end:372375,probes-local-start:10,probes-local-end:130
GTTTGCCATTCAGGATGGAAACTATGGCGAGAACGCGAAGGGCCTCTTTGGCTGGGCGAA
CAACAACCCCTCTAGCAAGAACGCCATTTACGATACAGAATTCATCAATAGCGCTGCTGT
>uce-717_p2 |design:crypto_Nuc-v1,designer:Greenwold,probes-locus:uce-717,probes-probe:2,probes-source:guith1,probes-global-chromo:Guith1_scaffold_74,probes-global-start:372295,probes-global-end:372415,probes-local-start:50,probes-local-end:170
GGCCTCTTTGGCTGGGCGAACAACAACCCCTCTAGCAAGAACGCCATTTACGATACAGAA
TTCATCAATAGCGCTGCTGTAAGCTTGTACTTTATCCTGCTGATCTCTCCCTCTATGAAG
>uce-717_p3 |design:crypto_Nuc-v1,designer:Greenwold,probes-locus:uce-717,probes-probe:3,probes-source:crypto2293,probes-global-chromo:Crypto2293_scaffold_363,probes-global-start:424194,probes-global-end:424314,probes-local-start:10,probes-local-end:130
AATCAATCGTGCGTGTGGCAGGATATGGTGATGCCGGAGGGTAACTTCGGCGACAAGGCC
ACCGGGTTGTTCGGGTGGGCCAACAACAACCCCTCGTCCAAGAGCGCGATCTACGATACG
>uce-717_p4 |design:crypto_Nuc-v1,designer:Greenwold,probes-locus:uce-717,probes-probe:4,probes-source:crypto2293,probes-global-chromo:Crypto2293_scaffold_363,probes-global-start:424234,probes-global-end:424354,probes-local-start:50,probes-local-end:170
GTAACTTCGGCGACAAGGCCACCGGGTTGTTCGGGTGGGCCAACAACAACCCCTCGTCCA
AGAGCGCGATCTACGATACGGAGTTCATCAACTCGGCCGCAGGTTTGGGGGTTCAGGGTT
>uce-3968_p1 |design:crypto_Nuc-v1,designer:Greenwold,probes-locus:uce-3968,probes-probe:1,probes-source:guith1,probes-global-chromo:Guith1_scaffold_7,probes-global-start:682087,probes-global-end:682207,probes-local-start:10,probes-local-end:130
ATTGCTCCTTCAACCCTCAGTCAAACCTGATCGTTAGCGGCTCGTTCGACGAGACTGTTC
GAATATGGGATGTGAAGAGTGGGAAGTGCTTGCGGGTGCTGCCAGCGCACTCTGATCCTG
>uce-3968_p2 |design:crypto_Nuc-v1,designer:Greenwold,probes-locus:uce-3968,probes-probe:2,probes-source:guith1,probes-global-chromo:Guith1_scaffold_7,probes-global-start:682127,probes-global-end:682247,probes-local-start:50,probes-local-end:170
CTCGTTCGACGAGACTGTTCGAATATGGGATGTGAAGAGTGGGAAGTGCTTGCGGGTGCT
GCCAGCGCACTCTGATCCTGTGACGGCTGTTCAGTTCAACAGGGATGGGACCTTAATTGT
>uce-3968_p3 |design:crypto_Nuc-v1,designer:Greenwold,probes-locus:uce-3968,probes-probe:3,probes-source:crypto2293,probes-global-chromo:Crypto2293_scaffold_75,probes-global-start:561507,probes-global-end:561627,probes-local-start:10,probes-local-end:130
CCACCTCTGAACCCATACACCCCAACAGGTGCGGATCTGGGACGTGAAGTCGGGCAAGTG
CCTGCGGATCCTGCCCGCGCACTCAGACCCTGTCACGGCCGTCCAGTTCAACCGCGACGG
>uce-3968_p4 |design:crypto_Nuc-v1,designer:Greenwold,probes-locus:uce-3968,probes-probe:4,probes-source:crypto2293,probes-global-chromo:Crypto2293_scaffold_75,probes-global-start:561547,probes-global-end:561667,probes-local-start:50,probes-local-end:170
GACGTGAAGTCGGGCAAGTGCCTGCGGATCCTGCCCGCGCACTCAGACCCTGTCACGGCC
GTCCAGTTCAACCGCGACGGCACCCTCATCGTCACCTGCTCCTTCGACGGTCCGCACCCC
>uce-1800_p1 |design:crypto_Nuc-v1,designer:Greenwold,probes-locus:uce-1800,probes-probe:1,probes-source:guith1,probes-global-chromo:Guith1_scaffold_211,probes-global-start:49948,probes-global-end:50068,probes-local-start:10,probes-local-end:130
ACTGTTCTCTCGCATGCCTCCGAGCCGCAAGCTGCCTGGGGCCCAGGAGACCGTCTGTGG
CCAAATCGACGTTCCTCTTTCTCTGAAAGTCACCATTCATTGCAGCCTTGAAGAAGTCAG
>uce-1800_p2 |design:crypto_Nuc-v1,designer:Greenwold,probes-locus:uce-1800,probes-probe:2,probes-source:guith1,probes-global-chromo:Guith1_scaffold_211,probes-global-start:49988,probes-global-end:50108,probes-local-start:50,probes-local-end:170
GCCCAGGAGACCGTCTGTGGCCAAATCGACGTTCCTCTTTCTCTGAAAGTCACCATTCAT
TGCAGCCTTGAAGAAGTCAGAGAGCGAAGAGTCCGCTCGCAGCGCCACATGGTGCCTAGC
>uce-1800_p3 |design:crypto_Nuc-v1,designer:Greenwold,probes-locus:uce-1800,probes-probe:3,probes-source:crypto2293,probes-global-chromo:Crypto2293_scaffold_1463,probes-global-start:53386,probes-global-end:53506,probes-local-start:10,probes-local-end:130
GTGCGACGCCCCCCGACTCCTTCCCGTCGAGCAGGCCGTCCGTGGCGAGCTGCACGTTCT
GGTCGTTGTGCTCAAAATCCCCATTCATTGCCGCCTTGAAGAAGTCCGAGACAGACGAGC
>uce-1800_p4 |design:crypto_Nuc-v1,designer:Greenwold,probes-locus:uce-1800,probes-probe:4,probes-source:crypto2293,probes-global-chromo:Crypto2293_scaffold_1463,probes-global-start:53426,probes-global-end:53546,probes-local-start:50,probes-local-end:170
CGTGGCGAGCTGCACGTTCTGGTCGTTGTGCTCAAAATCCCCATTCATTGCCGCCTTGAA
GAAGTCCGAGACAGACGAGCTCGCGCTGAGGCGCCCCCGAGCCCCCTTGGCCCCCTTCGA
>uce-3966_p1 |design:crypto_Nuc-v1,designer:Greenwold,probes-locus:uce-3966,probes-probe:1,probes-source:guith1,probes-global-chromo:Guith1_scaffold_7,probes-global-start:657266,probes-global-end:657386,probes-local-start:10,probes-local-end:130
GACTGTCTGTAAAGGTTGGCAGGCCCCCCGACGTAGGGACCCTCGTCCCAGTCCAGGCCG
AGCCACTTGAGGTCCGCGATCATGCTGTTCTCGCTCTCCTTGGTGCTTCTTGCAAGGTCC
>uce-3966_p2 |design:crypto_Nuc-v1,designer:Greenwold,probes-locus:uce-3966,probes-probe:2,probes-source:guith1,probes-global-chromo:Guith1_scaffold_7,probes-global-start:657306,probes-global-end:657426,probes-local-start:50,probes-local-end:170
CCTCGTCCCAGTCCAGGCCGAGCCACTTGAGGTCCGCGATCATGCTGTTCTCGCTCTCCT
TGGTGCTTCTTGCAAGGTCCGTATCCTCGATGCGCAGCACGAACTTTCCTCCGAGCTTCT
>uce-3966_p3 |design:crypto_Nuc-v1,designer:Greenwold,probes-locus:uce-3966,probes-probe:3,probes-source:crypto2293,probes-global-chromo:Crypto2293_scaffold_711,probes-global-start:131379,probes-global-end:131499,probes-local-start:10,probes-local-end:130
CGCTCCGACTGCCGGTAGTCTCCGGCAGGTCCGCCCACGTAGGGACCCTCGTCCCAGTCC
AGCCCGAGCCAGCGGAGGTCCGCAATCATCGATTCCTCGCTCTCCCTGGTGGAGCGCGCG
>uce-3966_p4 |design:crypto_Nuc-v1,designer:Greenwold,probes-locus:uce-3966,probes-probe:4,probes-source:crypto2293,probes-global-chromo:Crypto2293_scaffold_711,probes-global-start:131419,probes-global-end:131539,probes-local-start:50,probes-local-end:170
AGGGACCCTCGTCCCAGTCCAGCCCGAGCCAGCGGAGGTCCGCAATCATCGATTCCTCGC
TCTCCCTGGTGGAGCGCGCGAGATCCGTGTCCTCGATGCGGACGATGAACTTGCCGTCCG
>uce-3967_p1 |design:crypto_Nuc-v1,designer:Greenwold,probes-locus:uce-3967,probes-probe:1,probes-source:guith1,probes-global-chromo:Guith1_scaffold_7,probes-global-start:676649,probes-global-end:676769,probes-local-start:10,probes-local-end:130
TCCCCTACGTGCCTGCGGCGGCCATGGATGCAGACTACCGCAAGCAGCTGCAGTTGCTGG
AGCTATTCGGGTACAACGCAGATATCCTCTGCCTGCAGGAGGTCGACCAGTCGGCGTTCC
>uce-3967_p2 |design:crypto_Nuc-v1,designer:Greenwold,probes-locus:uce-3967,probes-probe:2,probes-source:guith1,probes-global-chromo:Guith1_scaffold_7,probes-global-start:676689,probes-global-end:676809,probes-local-start:50,probes-local-end:170
CAAGCAGCTGCAGTTGCTGGAGCTATTCGGGTACAACGCAGATATCCTCTGCCTGCAGGA
GGTCGACCAGTCGGCGTTCCAAGAGTTCTTCGAGGAGCAGCTGGACAACGCCGGGTACTC
>uce-3967_p3 |design:crypto_Nuc-v1,designer:Greenwold,probes-locus:uce-3967,probes-probe:3,probes-source:crypto2293,probes-global-chromo:Crypto2293_scaffold_65,probes-global-start:414476,probes-global-end:414596,probes-local-start:10,probes-local-end:130
AGGGTACGTGCCTCGGTGGGCGATGCACACCGAATACCGGAAGCAGCTGCAGCTGCAAGA
GATCCTCGGCTTCCAGCCAGATATCGTCTGCCTGCAGGAGTTGGACATGCGCGCGTTCGA
>uce-3967_p4 |design:crypto_Nuc-v1,designer:Greenwold,probes-locus:uce-3967,probes-probe:4,probes-source:crypto2293,probes-global-chromo:Crypto2293_scaffold_65,probes-global-start:414516,probes-global-end:414636,probes-local-start:50,probes-local-end:170
AAGCAGCTGCAGCTGCAAGAGATCCTCGGCTTCCAGCCAGATATCGTCTGCCTGCAGGAG
TTGGACATGCGCGCGTTCGAAACCTACTTCCAGCCGCATTTCGCGGATCACGGGTGCGCC
>uce-1660_p1 |design:crypto_Nuc-v1,designer:Greenwold,probes-locus:uce-1660,probes-probe:1,probes-source:guith1,probes-global-chromo:Guith1_scaffold_102,probes-global-start:112673,probes-global-end:112793,probes-local-start:10,probes-local-end:130
CAGGAAAGAGCGCGGAGGGATGCACTGCGGTAACGGCCGTATCGGCAAGCACCGCAAGCA
TCCCAGCGGTCGCGGTAACGCTGGTGGTCAGCACATGCACAGGATCGCCTTCGACAAGTA
>uce-1660_p2 |design:crypto_Nuc-v1,designer:Greenwold,probes-locus:uce-1660,probes-probe:2,probes-source:guith1,probes-global-chromo:Guith1_scaffold_102,probes-global-start:112713,probes-global-end:112833,probes-local-start:50,probes-local-end:170
ATCGGCAAGCACCGCAAGCATCCCAGCGGTCGCGGTAACGCTGGTGGTCAGCACATGCAC
AGGATCGCCTTCGACAAGTACCATCCTGGCTACTTCGGTAAGGTCGGTATGAGGTACTTC
>uce-1660_p3 |design:crypto_Nuc-v1,designer:Greenwold,probes-locus:uce-1660,probes-probe:3,probes-source:crypto2293,probes-global-chromo:Crypto2293_scaffold_375,probes-global-start:36698,probes-global-end:36818,probes-local-start:10,probes-local-end:130
CTACCGCCGCGAAGAAGCATCGCAAGGAACGCGGTTCCGAGCACTGCGGTAACGGTCGCA
TTGGCAAGCACCGCAAGCATTCGTCCGGTCGCGGTAACGCTGGTGGCCAGCACATGCACA
>uce-1660_p4 |design:crypto_Nuc-v1,designer:Greenwold,probes-locus:uce-1660,probes-probe:4,probes-source:crypto2293,probes-global-chromo:Crypto2293_scaffold_375,probes-global-start:36738,probes-global-end:36858,probes-local-start:50,probes-local-end:170
GCACTGCGGTAACGGTCGCATTGGCAAGCACCGCAAGCATTCGTCCGGTCGCGGTAACGC
TGGTGGCCAGCACATGCACAGGATCGCTTTCGACAAGGTCTGGGCCGTCTCCATGCTCCC
>uce-1662_p1 |design:crypto_Nuc-v1,designer:Greenwold,probes-locus:uce-1662,probes-probe:1,probes-source:guith1,probes-global-chromo:Guith1_scaffold_102,probes-global-start:121109,probes-global-end:121229,probes-local-start:10,probes-local-end:130
CAAAGCAACATACAACAGAGAATTGTTGTTCAGTGAAATCAATCGTCGCGATGGTCAAGA
ACGAATCCCAAACGATCAAGTACAGGCATCCCTTTGCTGCAGTGACAAGCTCGCTGTGGT
>uce-1662_p2 |design:crypto_Nuc-v1,designer:Greenwold,probes-locus:uce-1662,probes-probe:2,probes-source:guith1,probes-global-chromo:Guith1_scaffold_102,probes-global-start:121149,probes-global-end:121269,probes-local-start:50,probes-local-end:170
AATCGTCGCGATGGTCAAGAACGAATCCCAAACGATCAAGTACAGGCATCCCTTTGCTGC
AGTGACAAGCTCGCTGTGGTCCAAGTACGATGCACACAAGTATGTGAAGGAGGTTGAAGG
>uce-1662_p3 |design:crypto_Nuc-v1,designer:Greenwold,probes-locus:uce-1662,probes-probe:3,probes-source:crypto2293,probes-global-chromo:Crypto2293_scaffold_351,probes-global-start:413356,probes-global-end:413476,probes-local-start:10,probes-local-end:130
GCTTCTCCGAGGCAGCACCCGCGGAGGCGCTCTTCCAGATGGTCAAGCAAGCCCTGCAGG
ACATCCTCTACAACCACCCCTTTGCAGCGGTCACTGCGTCGCTGTGGTCCAAGTACGATG
>uce-1662_p4 |design:crypto_Nuc-v1,designer:Greenwold,probes-locus:uce-1662,probes-probe:4,probes-source:crypto2293,probes-global-chromo:Crypto2293_scaffold_351,probes-global-start:413396,probes-global-end:413516,probes-local-start:50,probes-local-end:170
GGTCAAGCAAGCCCTGCAGGACATCCTCTACAACCACCCCTTTGCAGCGGTCACTGCGTC
GCTGTGGTCCAAGTACGATGGCCACAAGTAATGCCCCCTTGCCCCCGCGCTTCGGCTCGA
>uce-1664_p1 |design:crypto_Nuc-v1,designer:Greenwold,probes-locus:uce-1664,probes-probe:1,probes-source:guith1,probes-global-chromo:Guith1_scaffold_102,probes-global-start:144663,probes-global-end:144783,probes-local-start:10,probes-local-end:130
ACTTCATGGGCACCAGGGTCTCTTTGTTCGTGAACAACATCCCGACAGGCGTGTCGATGG
TGCTAGACAGAGAGCTCATCTGCTGCTTCGATGACGGGAGCTACCGCGCGTCCCATGCAG
>uce-1664_p2 |design:crypto_Nuc-v1,designer:Greenwold,probes-locus:uce-1664,probes-probe:2,probes-source:guith1,probes-global-chromo:Guith1_scaffold_102,probes-global-start:144703,probes-global-end:144823,probes-local-start:50,probes-local-end:170
CCCGACAGGCGTGTCGATGGTGCTAGACAGAGAGCTCATCTGCTGCTTCGATGACGGGAG
CTACCGCGCGTCCCATGCAGACTTGGAGAGCATGAACTTGCGCTCTGGAAAGAACACGAT
>uce-1664_p3 |design:crypto_Nuc-v1,designer:Greenwold,probes-locus:uce-1664,probes-probe:3,probes-source:crypto2293,probes-global-chromo:Crypto2293_scaffold_664,probes-global-start:133818,probes-global-end:133938,probes-local-start:10,probes-local-end:130
TGCCGCGCCTCTCCAAGGAGACCTTCATGGGCACGCGCGTCCAGCTGTTCGTGAACAACG
TCCCGACGGCCATCTCGATGGTGCTGGACCGCGACCTCATCTGCTGCTTCGAGGACGGGA
>uce-1664_p4 |design:crypto_Nuc-v1,designer:Greenwold,probes-locus:uce-1664,probes-probe:4,probes-source:crypto2293,probes-global-chromo:Crypto2293_scaffold_664,probes-global-start:133858,probes-global-end:133978,probes-local-start:50,probes-local-end:170
CCAGCTGTTCGTGAACAACGTCCCGACGGCCATCTCGATGGTGCTGGACCGCGACCTCAT
CTGCTGCTTCGAGGACGGGAGCTACCGCGCGTCGAATGAGGAGCTCGAGTCGCTCAACCT
>uce-1669_p1 |design:crypto_Nuc-v1,designer:Greenwold,probes-locus:uce-1669,probes-probe:1,probes-source:guith1,probes-global-chromo:Guith1_scaffold_102,probes-global-start:196845,probes-global-end:196965,probes-local-start:10,probes-local-end:130
GTCGACACCAAAAACCAGCATACATATGTGGAAACAGAGGTTGTGCGATATGTCTATCAG
CCTATGGAAGAGCTTTATCTATTGCTCATCACCAACAAGTCTAGTAATATCATAGAGGAT
>uce-1669_p2 |design:crypto_Nuc-v1,designer:Greenwold,probes-locus:uce-1669,probes-probe:2,probes-source:guith1,probes-global-chromo:Guith1_scaffold_102,probes-global-start:196885,probes-global-end:197005,probes-local-start:50,probes-local-end:170
TTGTGCGATATGTCTATCAGCCTATGGAAGAGCTTTATCTATTGCTCATCACCAACAAGT
CTAGTAATATCATAGAGGATCTGGAAACATTGAGGTTGCTTGCAAAGCTGGTAACAGTCT
>uce-1669_p3 |design:crypto_Nuc-v1,designer:Greenwold,probes-locus:uce-1669,probes-probe:3,probes-source:crypto2293,probes-global-chromo:Crypto2293_scaffold_36,probes-global-start:312918,probes-global-end:313038,probes-local-start:10,probes-local-end:130
GCTCATCAACACCAACCACCAGCACACCTACGTGGAAACGGAGTCGGTGCGCTACGTGTA
CCAGCCCATGGAGCAGCTCTACCTGCTCCTCATCACTAACAAGTCGTCCAACATCATGGA
>uce-1669_p4 |design:crypto_Nuc-v1,designer:Greenwold,probes-locus:uce-1669,probes-probe:4,probes-source:crypto2293,probes-global-chromo:Crypto2293_scaffold_36,probes-global-start:312958,probes-global-end:313078,probes-local-start:50,probes-local-end:170
GAGTCGGTGCGCTACGTGTACCAGCCCATGGAGCAGCTCTACCTGCTCCTCATCACTAAC
AAGTCGTCCAACATCATGGAGGATCTCGAGACGCTGCGCCTCCTGGCCAAGCTCGTCCCG
>uce-2966_p1 |design:crypto_Nuc-v1,designer:Greenwold,probes-locus:uce-2966,probes-probe:1,probes-source:guith1,probes-global-chromo:Guith1_scaffold_21,probes-global-start:121114,probes-global-end:121234,probes-local-start:10,probes-local-end:130
GGTCATGCCCTGGGACATGTACCTCCTGAAGAGAACCTCGACGATACCGTGAACGGCGCC
GAGGAGGATTCCACGCTCGCCATAGATGTCAGAGCAGTACTCCTCCTTGAGGGTAGTCTC
>uce-2966_p2 |design:crypto_Nuc-v1,designer:Greenwold,probes-locus:uce-2966,probes-probe:2,probes-source:guith1,probes-global-chromo:Guith1_scaffold_21,probes-global-start:121154,probes-global-end:121274,probes-local-start:50,probes-local-end:170
ACGATACCGTGAACGGCGCCGAGGAGGATTCCACGCTCGCCATAGATGTCAGAGCAGTAC
TCCTCCTTGAGGGTAGTCTCGAACACGAAGGGAGATCCAATGGCGATGGCCCAGCCAAGA
>uce-2966_p3 |design:crypto_Nuc-v1,designer:Greenwold,probes-locus:uce-2966,probes-probe:3,probes-source:crypto2293,probes-global-chromo:Crypto2293_scaffold_13,probes-global-start:258156,probes-global-end:258276,probes-local-start:10,probes-local-end:130
AGGGTTGGCTCGGGCTGGGTTGGACCGTGGACGGCGCCGAGAAGGATGCCGCGCTCGCCG
TAGATGTCAGAGCAGTACTCGGAAGTGAGGGTGGTCTCGAAGATGAAGGGCGAGCCGATG
>uce-2966_p4 |design:crypto_Nuc-v1,designer:Greenwold,probes-locus:uce-2966,probes-probe:4,probes-source:crypto2293,probes-global-chromo:Crypto2293_scaffold_13,probes-global-start:258196,probes-global-end:258316,probes-local-start:50,probes-local-end:170
GAAGGATGCCGCGCTCGCCGTAGATGTCAGAGCAGTACTCGGAAGTGAGGGTGGTCTCGA
AGATGAAGGGCGAGCCGATGGCGATCGCCCACCCCAGCGCAACGTCCGTGGCGCTGTTTT
>uce-2965_p1 |design:crypto_Nuc-v1,designer:Greenwold,probes-locus:uce-2965,probes-probe:1,probes-source:guith1,probes-global-chromo:Guith1_scaffold_21,probes-global-start:120881,probes-global-end:121001,probes-local-start:10,probes-local-end:130
AAGCGGTCGCCGTGCATGATGACCGATCGGATCTCGTTTCCGGACTTGACCTCATCGTAG
ATCTCAGCAAGCACATCCTTGGCTGGGGTGTAGGACGCGGAGTAAGCCTCCTCAAAGCGC
>uce-2965_p2 |design:crypto_Nuc-v1,designer:Greenwold,probes-locus:uce-2965,probes-probe:2,probes-source:guith1,probes-global-chromo:Guith1_scaffold_21,probes-global-start:120921,probes-global-end:121041,probes-local-start:50,probes-local-end:170
CGGACTTGACCTCATCGTAGATCTCAGCAAGCACATCCTTGGCTGGGGTGTAGGACGCGG
AGTAAGCCTCCTCAAAGCGCTTCTTGTCCTCTCCCTGGAACATCTGGTACACGTTCAAGA
>uce-2965_p3 |design:crypto_Nuc-v1,designer:Greenwold,probes-locus:uce-2965,probes-probe:3,probes-source:crypto2293,probes-global-chromo:Crypto2293_scaffold_13,probes-global-start:256468,probes-global-end:256588,probes-local-start:10,probes-local-end:130
CATCGGTGGTCAAAATAGGTGGTCAAATACCTCGTCGTAGATCTCAGCGAGGACGTCCTT
GGCGGGCTGGTAAGACGCGGAGTAGGCCTCCTCGAACTTGAGCTTGTCGTCGCCCGTGAG
>uce-2965_p4 |design:crypto_Nuc-v1,designer:Greenwold,probes-locus:uce-2965,probes-probe:4,probes-source:crypto2293,probes-global-chromo:Crypto2293_scaffold_13,probes-global-start:256508,probes-global-end:256628,probes-local-start:50,probes-local-end:170
ATCTCAGCGAGGACGTCCTTGGCGGGCTGGTAAGACGCGGAGTAGGCCTCCTCGAACTTG
AGCTTGTCGTCGCCCGTGAGGTCCTGGTACACCTGTTGGGGAAGTTGGGGGTTGAGGGGT
>uce-2964_p1 |design:crypto_Nuc-v1,designer:Greenwold,probes-locus:uce-2964,probes-probe:1,probes-source:guith1,probes-global-chromo:Guith1_scaffold_21,probes-global-start:120551,probes-global-end:120671,probes-local-start:10,probes-local-end:130
ATGTAGGGGCAGAGGGAGTCGACGGCCTCGATCACAGACTCGTTGACGATCTCAGTGTAC
GAGTGACCGTTCTCACGGAGCACGTCGATCTGTGCCATCATGGTGGCGATGTACATGCCG
>uce-2964_p2 |design:crypto_Nuc-v1,designer:Greenwold,probes-locus:uce-2964,probes-probe:2,probes-source:guith1,probes-global-chromo:Guith1_scaffold_21,probes-global-start:120591,probes-global-end:120711,probes-local-start:50,probes-local-end:170
CGTTGACGATCTCAGTGTACGAGTGACCGTTCTCACGGAGCACGTCGATCTGTGCCATCA
TGGTGGCGATGTACATGCCGGCAGTGGTGGGGTTCAAGGGGATCTGGTCCTCCTTGCGGG
>uce-2964_p3 |design:crypto_Nuc-v1,designer:Greenwold,probes-locus:uce-2964,probes-probe:3,probes-source:crypto2293,probes-global-chromo:Crypto2293_scaffold_13,probes-global-start:255444,probes-global-end:255564,probes-local-start:10,probes-local-end:130
ATGTACGGGCAGAGGGAGTCCACCGCCTCGATCACCGACTCGTTGACGATCTCGGTGTAG
CCGTGGCCGTTCTCGCGGAGCACGTCGATCTGGGCCATCATGGTCGCGATGTACATGCCG
>uce-2964_p4 |design:crypto_Nuc-v1,designer:Greenwold,probes-locus:uce-2964,probes-probe:4,probes-source:crypto2293,probes-global-chromo:Crypto2293_scaffold_13,probes-global-start:255484,probes-global-end:255604,probes-local-start:50,probes-local-end:170
CGTTGACGATCTCGGTGTAGCCGTGGCCGTTCTCGCGGAGCACGTCGATCTGGGCCATCA
TGGTCGCGATGTACATGCCGGCCGTCGTCGGGTTCAGCGGGATCTTCGACTCGTCGCGGG
>uce-2963_p1 |design:crypto_Nuc-v1,designer:Greenwold,probes-locus:uce-2963,probes-probe:1,probes-source:guith1,probes-global-chromo:Guith1_scaffold_21,probes-global-start:120268,probes-global-end:120388,probes-local-start:10,probes-local-end:130
CTCACCGGTGGTGGAGATGTCGACGGGGGGCGGAGCTTGCAGCACTCGTTGACAGCATGA
TGGACGGGGTTCTTGACGAACTTGTCGATCATTGCCTGGTTCACACCCTTCTTGGCATCG
>uce-2963_p2 |design:crypto_Nuc-v1,designer:Greenwold,probes-locus:uce-2963,probes-probe:2,probes-source:guith1,probes-global-chromo:Guith1_scaffold_21,probes-global-start:120308,probes-global-end:120428,probes-local-start:50,probes-local-end:170
AGCACTCGTTGACAGCATGATGGACGGGGTTCTTGACGAACTTGTCGATCATTGCCTGGT
TCACACCCTTCTTGGCATCGAGGTCAGCGCAGGCCTGCTGCTCGAGCATGTAGTCAAAAC
>uce-2963_p3 |design:crypto_Nuc-v1,designer:Greenwold,probes-locus:uce-2963,probes-probe:3,probes-source:crypto2293,probes-global-chromo:Crypto2293_scaffold_13,probes-global-start:255206,probes-global-end:255326,probes-local-start:10,probes-local-end:130
CTCTCCTGTTGTGGAGATGTCGCAGTCCGGGCGGAGCTTGCAGCACTCGTCGACCGCCGT
GTGCACGGGGTTCGCGATGAACTTGGCGATGCGCGCCTGGTCCACCGGCTTCTTGGCGTC
>uce-2963_p4 |design:crypto_Nuc-v1,designer:Greenwold,probes-locus:uce-2963,probes-probe:4,probes-source:crypto2293,probes-global-chromo:Crypto2293_scaffold_13,probes-global-start:255246,probes-global-end:255366,probes-local-start:50,probes-local-end:170
CAGCACTCGTCGACCGCCGTGTGCACGGGGTTCGCGATGAACTTGGCGATGCGCGCCTGG
TCCACCGGCTTCTTGGCGTCGAGGTCGACGCACGCCTGCTGCTCGAGGAGGTAGTCGAAG
>uce-2961_p1 |design:crypto_Nuc-v1,designer:Greenwold,probes-locus:uce-2961,probes-probe:1,probes-source:guith1,probes-global-chromo:Guith1_scaffold_21,probes-global-start:65464,probes-global-end:65584,probes-local-start:10,probes-local-end:130
TCTGCCTTTCTCAGCATCGCGTCCTCCCTTTCCTTCGCCTCCTCGTCCAGTCGCTTCCTC
AGCGCCAGCTCCTCGCTCGCGTCCCCGTCCGGCGAGCTCGCGGCGTCAGTGACCTTGATC
>uce-2961_p2 |design:crypto_Nuc-v1,designer:Greenwold,probes-locus:uce-2961,probes-probe:2,probes-source:guith1,probes-global-chromo:Guith1_scaffold_21,probes-global-start:65504,probes-global-end:65624,probes-local-start:50,probes-local-end:170
CCTCGTCCAGTCGCTTCCTCAGCGCCAGCTCCTCGCTCGCGTCCCCGTCCGGCGAGCTCG
CGGCGTCAGTGACCTTGATCTTCTCCCTCTTCGCCTCCTCCGCCTCCTTCTCCTCGTCCC
>uce-2961_p3 |design:crypto_Nuc-v1,designer:Greenwold,probes-locus:uce-2961,probes-probe:3,probes-source:crypto2293,probes-global-chromo:Crypto2293_scaffold_663,probes-global-start:221025,probes-global-end:221145,probes-local-start:10,probes-local-end:130
TGGACTGGTCGAGCATCTTGCTCTGCTCGGCGGTCGCCTCGGCGTTGAGCTGCTTGCGCA
GTGCCGACTCCTCCTTGGAGTCCCCGTCCGGGGAGCTGTCGGCGTTGGTTACCTTCACCT
>uce-2961_p4 |design:crypto_Nuc-v1,designer:Greenwold,probes-locus:uce-2961,probes-probe:4,probes-source:crypto2293,probes-global-chromo:Crypto2293_scaffold_663,probes-global-start:221065,probes-global-end:221185,probes-local-start:50,probes-local-end:170
GGCGTTGAGCTGCTTGCGCAGTGCCGACTCCTCCTTGGAGTCCCCGTCCGGGGAGCTGTC
GGCGTTGGTTACCTTCACCTTAAGGTTCTGCGCCTGCTTAGCTTCCTTCGACTGAGACAT
>uce-327_p1 |design:crypto_Nuc-v1,designer:Greenwold,probes-locus:uce-327,probes-probe:1,probes-source:guith1,probes-global-chromo:Guith1_scaffold_130,probes-global-start:122889,probes-global-end:123009,probes-local-start:10,probes-local-end:130
CACCATCGCAGACTTTGAGGCGGCTGTGGAGAGAGTGGTCGGAGGCATCGAGAAGAAGAG
CAAGATCCTGACCAAGGAGGAACGACTCTGCGTTGCTTACCACGAGGCAGGTCATGCCAT
>uce-327_p2 |design:crypto_Nuc-v1,designer:Greenwold,probes-locus:uce-327,probes-probe:2,probes-source:guith1,probes-global-chromo:Guith1_scaffold_130,probes-global-start:122929,probes-global-end:123049,probes-local-start:50,probes-local-end:170
GGAGGCATCGAGAAGAAGAGCAAGATCCTGACCAAGGAGGAACGACTCTGCGTTGCTTAC
CACGAGGCAGGTCATGCCATCTGTGGTTGGTTCCTCGAGTATGCGGACCCGCTCTTGAAG
>uce-327_p3 |design:crypto_Nuc-v1,designer:Greenwold,probes-locus:uce-327,probes-probe:3,probes-source:crypto2293,probes-global-chromo:Crypto2293_scaffold_615,probes-global-start:225956,probes-global-end:226076,probes-local-start:10,probes-local-end:130
CTCACGCGGACCAGGTGGTGGGGGTGATGGACTTCGAGGCGGCGGTCGAGCGCGTGATCG
GCGGCCTCGAGAAGAAGGGCAAGGTCCTCACCAAGGAGGAGCGCACGTGCGTCGCCTACC
>uce-327_p4 |design:crypto_Nuc-v1,designer:Greenwold,probes-locus:uce-327,probes-probe:4,probes-source:crypto2293,probes-global-chromo:Crypto2293_scaffold_615,probes-global-start:225996,probes-global-end:226116,probes-local-start:50,probes-local-end:170
GGCGGTCGAGCGCGTGATCGGCGGCCTCGAGAAGAAGGGCAAGGTCCTCACCAAGGAGGA
GCGCACGTGCGTCGCCTACCACGAGGTTCGTCCTCGACATCATAGGCCCCCTTCCAGGCA
>uce-1247_p1 |design:crypto_Nuc-v1,designer:Greenwold,probes-locus:uce-1247,probes-probe:1,probes-source:guith1,probes-global-chromo:Guith1_scaffold_40,probes-global-start:567260,probes-global-end:567380,probes-local-start:10,probes-local-end:130
GGGAACTCCGCTGCCCAACAAGGGCGCGTGCTCGCACTTCCGGCTGTCGCGGCGATGGCT
CTGCTTTCCCTGCTGCGGTCGCGCGTTTCCCTGTCCTGTCTGCCACGACGAGGCTGTCAA
>uce-1247_p2 |design:crypto_Nuc-v1,designer:Greenwold,probes-locus:uce-1247,probes-probe:2,probes-source:guith1,probes-global-chromo:Guith1_scaffold_40,probes-global-start:567300,probes-global-end:567420,probes-local-start:50,probes-local-end:170
CGGCTGTCGCGGCGATGGCTCTGCTTTCCCTGCTGCGGTCGCGCGTTTCCCTGTCCTGTC
TGCCACGACGAGGCTGTCAAGGGCGAGCACGAGACGATGTGGGCAAGCAGGATGATCTGC
>uce-1247_p4 |design:crypto_Nuc-v1,designer:Greenwold,probes-locus:uce-1247,probes-probe:4,probes-source:crypto2293,probes-global-chromo:Crypto2293_scaffold_134,probes-global-start:419702,probes-global-end:419822,probes-local-start:50,probes-local-end:170
CGGTGGCTGCGCTTCCCGTGCTGCGGGCGCGCGTTCCCCTGTCCGTGCTGCCACGACGAG
GCCATCCAGGGCGAGCACGAGACCATGTGAGCACCCCTCATCTCAAAGAATGTATTAATT
>uce-1242_p1 |design:crypto_Nuc-v1,designer:Greenwold,probes-locus:uce-1242,probes-probe:1,probes-source:guith1,probes-global-chromo:Guith1_scaffold_40,probes-global-start:549959,probes-global-end:550079,probes-local-start:10,probes-local-end:130
GTTATGACCGACATGCGTCCAGCTGCAGAATCTGGTCGTACTCGTATCACTCTCGAGTGC
CCCACTCGTGGGCTTCTGGGTTATCGCTCCATCTTCTTCACCGACACCAGAGGAACTGGT
>uce-1242_p2 |design:crypto_Nuc-v1,designer:Greenwold,probes-locus:uce-1242,probes-probe:2,probes-source:guith1,probes-global-chromo:Guith1_scaffold_40,probes-global-start:549999,probes-global-end:550119,probes-local-start:50,probes-local-end:170
CTCGTATCACTCTCGAGTGCCCCACTCGTGGGCTTCTGGGTTATCGCTCCATCTTCTTCA
CCGACACCAGAGGAACTGGTGTTATGATGCTGCAGTCAGTTGACTCGATCTGACTGGTTG
>uce-1242_p3 |design:crypto_Nuc-v1,designer:Greenwold,probes-locus:uce-1242,probes-probe:3,probes-source:crypto2293,probes-global-chromo:Crypto2293_scaffold_98,probes-global-start:833555,probes-global-end:833675,probes-local-start:10,probes-local-end:130
GAAGCTCAACGAGCGCAAGGGCATGATGACAAACATGGTCCCGGCCTCGGAGACCGGGCG
CACGCGCATCGAGCTGGATGCCCCGACACGCGGCCTCCTCGGGTACCGCAACATCTTCTT
>uce-1063_p1 |design:crypto_Nuc-v1,designer:Greenwold,probes-locus:uce-1063,probes-probe:1,probes-source:guith1,probes-global-chromo:Guith1_scaffold_184,probes-global-start:65037,probes-global-end:65157,probes-local-start:10,probes-local-end:130
TCCTGCAACTGCGCCAAAGCTTTCTTCTGGCTTCAATGCTTGGATGGATACCCTTCCCTT
CGGCGACAACTACCACAAGAAGCTTGCAGAGAGAAAGGCAAAGCAGGAGTGGATTGAGTC
>uce-1063_p2 |design:crypto_Nuc-v1,designer:Greenwold,probes-locus:uce-1063,probes-probe:2,probes-source:guith1,probes-global-chromo:Guith1_scaffold_184,probes-global-start:65077,probes-global-end:65197,probes-local-start:50,probes-local-end:170
TGGATGGATACCCTTCCCTTCGGCGACAACTACCACAAGAAGCTTGCAGAGAGAAAGGCA
AAGCAGGAGTGGATTGAGTCAGAAAGATTGAACAATCCGCACTTCCTCCTCCGCCGTGTC
>uce-1063_p3 |design:crypto_Nuc-v1,designer:Greenwold,probes-locus:uce-1063,probes-probe:3,probes-source:crypto2293,probes-global-chromo:Crypto2293_scaffold_259,probes-global-start:160305,probes-global-end:160425,probes-local-start:10,probes-local-end:130
GCCAGCGGCGGCCCCGCAGGTTTCGGACGGCTTCAACGCGTGGATGGACTCGCTGCCGTT
TGGCGACAACTACCACAAGCAGCTCGCTGAGCAGAAGAACAAGCAGGAGTTCGTCGAGAA
>uce-1063_p4 |design:crypto_Nuc-v1,designer:Greenwold,probes-locus:uce-1063,probes-probe:4,probes-source:crypto2293,probes-global-chromo:Crypto2293_scaffold_259,probes-global-start:160345,probes-global-end:160465,probes-local-start:50,probes-local-end:170
TGGATGGACTCGCTGCCGTTTGGCGACAACTACCACAAGCAGCTCGCTGAGCAGAAGAAC
AAGCAGGAGTTCGTCGAGAAGGAGCGGCTCTCGAACCCGCACTTCCTCCTGCGGCGCGTG
>uce-1062_p1 |design:crypto_Nuc-v1,designer:Greenwold,probes-locus:uce-1062,probes-probe:1,probes-source:guith1,probes-global-chromo:Guith1_scaffold_184,probes-global-start:58008,probes-global-end:58128,probes-local-start:10,probes-local-end:130
CCGTGAAGGCGCCATCGCGATGCATCTTGTAGTTGGACCTGCGCGTTGTCTTGAGATCAT
ACGTTACTACCGCCCGATCGATGGAGCAAGAGTGGACTAGATGTGCATGAACGTTGTCCA
>uce-1062_p2 |design:crypto_Nuc-v1,designer:Greenwold,probes-locus:uce-1062,probes-probe:2,probes-source:guith1,probes-global-chromo:Guith1_scaffold_184,probes-global-start:58048,probes-global-end:58168,probes-local-start:50,probes-local-end:170
GCGCGTTGTCTTGAGATCATACGTTACTACCGCCCGATCGATGGAGCAAGAGTGGACTAG
ATGTGCATGAACGTTGTCCACCAACAGCCCAGTGATCGGCTTGTTGTGCTCGGTGTACTG
>uce-1062_p3 |design:crypto_Nuc-v1,designer:Greenwold,probes-locus:uce-1062,probes-probe:3,probes-source:crypto2293,probes-global-chromo:Crypto2293_scaffold_131,probes-global-start:503481,probes-global-end:503601,probes-local-start:10,probes-local-end:130
ATTACCTGTGAAGCCGCCCTCCTTGTGCATCTTGTAGTTGGATCTCCGCGTGGTCTTGAG
GTCGTAGGTCACCACCGCCCGGTCCAGCGAGCACGAGTGCACCAGGTGCCCGTGCATGTT
>uce-1062_p4 |design:crypto_Nuc-v1,designer:Greenwold,probes-locus:uce-1062,probes-probe:4,probes-source:crypto2293,probes-global-chromo:Crypto2293_scaffold_131,probes-global-start:503521,probes-global-end:503641,probes-local-start:50,probes-local-end:170
GATCTCCGCGTGGTCTTGAGGTCGTAGGTCACCACCGCCCGGTCCAGCGAGCACGAGTGC
ACCAGGTGCCCGTGCATGTTGTCCACCACCAGCCCTGACACCGCCTTGTTGTGCTCCTGG
>uce-99_p1 |design:crypto_Nuc-v1,designer:Greenwold,probes-locus:uce-99,probes-probe:1,probes-source:guith1,probes-global-chromo:Guith1_scaffold_60,probes-global-start:70733,probes-global-end:70853,probes-local-start:10,probes-local-end:130
TCCGTGACCTGGACCCCTCCGTCCTCAAGAAGCTCTACGAGAAGAAGATCCGCTTCAGCT
CTGCCGAGCTCCCCATGGGCTTCCTCGACAAGACGGTGAGTTCTCCCAGACTGACCGCTC
>uce-99_p2 |design:crypto_Nuc-v1,designer:Greenwold,probes-locus:uce-99,probes-probe:2,probes-source:guith1,probes-global-chromo:Guith1_scaffold_60,probes-global-start:70773,probes-global-end:70893,probes-local-start:50,probes-local-end:170
GAAGAAGATCCGCTTCAGCTCTGCCGAGCTCCCCATGGGCTTCCTCGACAAGACGGTGAG
TTCTCCCAGACTGACCGCTCTCATCTGTTGGGATGATCATCACCGTTGGCTTGCCTGTTG
>uce-99_p3 |design:crypto_Nuc-v1,designer:Greenwold,probes-locus:uce-99,probes-probe:3,probes-source:crypto2293,probes-global-chromo:Crypto2293_scaffold_28,probes-global-start:824594,probes-global-end:824714,probes-local-start:10,probes-local-end:130
TCTCGCGCCCGCAGAACCCCTAAACCCTACACCCCACACCAACAGCAAGTTCTACGAGCG
CAAGATCCGCTTCTCATCCGCCGAGCTCCCGATGGGCTTCATGGACAAGACGGGGCCCCT
>uce-99_p4 |design:crypto_Nuc-v1,designer:Greenwold,probes-locus:uce-99,probes-probe:4,probes-source:crypto2293,probes-global-chromo:Crypto2293_scaffold_28,probes-global-start:824634,probes-global-end:824754,probes-local-start:50,probes-local-end:170
AACAGCAAGTTCTACGAGCGCAAGATCCGCTTCTCATCCGCCGAGCTCCCGATGGGCTTC
ATGGACAAGACGGGGCCCCTCCAGCCGCTCCTCGAGCCGGTTGTGCGCTCGGTGCTTGGC
>uce-2819_p1 |design:crypto_Nuc-v1,designer:Greenwold,probes-locus:uce-2819,probes-probe:1,probes-source:guith1,probes-global-chromo:Guith1_scaffold_22,probes-global-start:600941,probes-global-end:601061,probes-local-start:10,probes-local-end:130
CACGTTGTCTTCCATCCCAACTGCAATTATGTAGCCACCGGCTCTGTCGACAAGACGTGC
AGGCTATGGGACATCACGCATGGCGAGTGCGTTCGGCTCTTCAAGGGTCATCGATCGCCT
>uce-2819_p2 |design:crypto_Nuc-v1,designer:Greenwold,probes-locus:uce-2819,probes-probe:2,probes-source:guith1,probes-global-chromo:Guith1_scaffold_22,probes-global-start:600981,probes-global-end:601101,probes-local-start:50,probes-local-end:170
GCTCTGTCGACAAGACGTGCAGGCTATGGGACATCACGCATGGCGAGTGCGTTCGGCTCT
TCAAGGGTCATCGATCGCCTATCTCCTGCTTGGCCATCTCCCCGTGCGGGAAGTTGCTGG
>uce-2819_p3 |design:crypto_Nuc-v1,designer:Greenwold,probes-locus:uce-2819,probes-probe:3,probes-source:crypto2293,probes-global-chromo:Crypto2293_scaffold_1751,probes-global-start:28749,probes-global-end:28869,probes-local-start:10,probes-local-end:130
ACTGACCCCCCCCCCTCGCAGGCTCAAGCGACAAGACGTGCCGGCTCTGGGACATCACGC
GGGGGGATTGTGTCCGACTCTTCAAGGGGCTTCGCGCGCCCGTCACGGCGGTCAGCGTGT
>uce-922_p1 |design:crypto_Nuc-v1,designer:Greenwold,probes-locus:uce-922,probes-probe:1,probes-source:guith1,probes-global-chromo:Guith1_scaffold_116,probes-global-start:102594,probes-global-end:102714,probes-local-start:10,probes-local-end:130
ATAGTAAGCAACACAGTCGTGCTTGCGAGTTCCTTCACAGAACTGCCTTCGGATGACATG
CGGGTCCAACTCCTTGGTGTCAGACCGCTTGATGAGCTCCCCGTCTGGATTGCTAGTGAA
>uce-922_p2 |design:crypto_Nuc-v1,designer:Greenwold,probes-locus:uce-922,probes-probe:2,probes-source:guith1,probes-global-chromo:Guith1_scaffold_116,probes-global-start:102634,probes-global-end:102754,probes-local-start:50,probes-local-end:170
AACTGCCTTCGGATGACATGCGGGTCCAACTCCTTGGTGTCAGACCGCTTGATGAGCTCC
CCGTCTGGATTGCTAGTGAACCACGCGCATGGCCGCTGGTACTTAAGCATGACAGTGCTG
>uce-922_p3 |design:crypto_Nuc-v1,designer:Greenwold,probes-locus:uce-922,probes-probe:3,probes-source:crypto2293,probes-global-chromo:Crypto2293_scaffold_561,probes-global-start:229163,probes-global-end:229283,probes-local-start:10,probes-local-end:130
ACGTAGTAGGCCACGCAGTCGTGCTTCGCGCCCTCGCAGAACTGGCGCTTGATCACGTGC
GGGTCCAGCTCCTTGGTGTCGGAGCGCTTGATGAGCTCGCCCTCCGGGGAGGAGGTGAAC
>uce-922_p4 |design:crypto_Nuc-v1,designer:Greenwold,probes-locus:uce-922,probes-probe:4,probes-source:crypto2293,probes-global-chromo:Crypto2293_scaffold_561,probes-global-start:229203,probes-global-end:229323,probes-local-start:50,probes-local-end:170
ACTGGCGCTTGATCACGTGCGGGTCCAGCTCCTTGGTGTCGGAGCGCTTGATGAGCTCGC
CCTCCGGGGAGGAGGTGAACCACGCGCACGGGCGCTGGTACTTGAGCATCACTGTGCTAG
>uce-2812_p1 |design:crypto_Nuc-v1,designer:Greenwold,probes-locus:uce-2812,probes-probe:1,probes-source:guith1,probes-global-chromo:Guith1_scaffold_22,probes-global-start:524756,probes-global-end:524876,probes-local-start:10,probes-local-end:130
GAAGATCAGTTCTACTTTAAAGCATCCGAGTACGCGCGCAAGCGAGGTCTTCCAAGGCTC
TACATCGCTTGCAACTCAGGAGCTAGGATCGGATTGGTAGAGGAGCTCAAGCCCAAGTTC
>uce-2812_p2 |design:crypto_Nuc-v1,designer:Greenwold,probes-locus:uce-2812,probes-probe:2,probes-source:guith1,probes-global-chromo:Guith1_scaffold_22,probes-global-start:524796,probes-global-end:524916,probes-local-start:50,probes-local-end:170
AGCGAGGTCTTCCAAGGCTCTACATCGCTTGCAACTCAGGAGCTAGGATCGGATTGGTAG
AGGAGCTCAAGCCCAAGTTCAAGGTTGCATGGAATGATGACAAGGACACAACCAAGGGCT
>uce-2812_p3 |design:crypto_Nuc-v1,designer:Greenwold,probes-locus:uce-2812,probes-probe:3,probes-source:crypto2293,probes-global-chromo:Crypto2293_scaffold_534,probes-global-start:254808,probes-global-end:254928,probes-local-start:10,probes-local-end:130
CCCAAACCCTAAACCCTATACCCCAAACACAGGCCTCGGAGCTCGCGCGGAAGCGGGGTC
TCCCGCGGCTGTACATTGCGTGCAACTCCGGCGCGCGCATCGGCCTCATCGAGGAGCTCA
>uce-2812_p4 |design:crypto_Nuc-v1,designer:Greenwold,probes-locus:uce-2812,probes-probe:4,probes-source:crypto2293,probes-global-chromo:Crypto2293_scaffold_534,probes-global-start:254848,probes-global-end:254968,probes-local-start:50,probes-local-end:170
GCTCGCGCGGAAGCGGGGTCTCCCGCGGCTGTACATTGCGTGCAACTCCGGCGCGCGCAT
CGGCCTCATCGAGGAGCTCAAGCCCAAGTTCAAGGTCGAGTGGCTCGACGCCTCCAACCC
>uce-2811_p1 |design:crypto_Nuc-v1,designer:Greenwold,probes-locus:uce-2811,probes-probe:1,probes-source:guith1,probes-global-chromo:Guith1_scaffold_22,probes-global-start:524312,probes-global-end:524432,probes-local-start:10,probes-local-end:130
AAGACGGACGCATACCTTGAGTATCCTGATCCCGTTACTGGAGTTACGAAGCAGTTCCGC
TCTCTGGAGGAAGCCCAAGCTGGAGTTATGCAGATCTCTCCCTACCCAACTTCTAATACC
>uce-2811_p2 |design:crypto_Nuc-v1,designer:Greenwold,probes-locus:uce-2811,probes-probe:2,probes-source:guith1,probes-global-chromo:Guith1_scaffold_22,probes-global-start:524352,probes-global-end:524472,probes-local-start:50,probes-local-end:170
GAGTTACGAAGCAGTTCCGCTCTCTGGAGGAAGCCCAAGCTGGAGTTATGCAGATCTCTC
CCTACCCAACTTCTAATACCGTCCAGATGAAGCGTGCTACTGCTAGAAGAGTCGGTTCTA
>uce-2811_p3 |design:crypto_Nuc-v1,designer:Greenwold,probes-locus:uce-2811,probes-probe:3,probes-source:crypto2293,probes-global-chromo:Crypto2293_scaffold_534,probes-global-start:255592,probes-global-end:255712,probes-local-start:10,probes-local-end:130
CGCACGGACGCCTACCTCGAGTACCCCGACCCCGTGACGGGAGTGACGAAGCAGTTCCGG
TCGCTCGAGGAGGCGCAGGCGGGCGTGATGCAGATCTCGCCGTACCCCTCCTCCAACACC
>uce-2811_p4 |design:crypto_Nuc-v1,designer:Greenwold,probes-locus:uce-2811,probes-probe:4,probes-source:crypto2293,probes-global-chromo:Crypto2293_scaffold_534,probes-global-start:255632,probes-global-end:255752,probes-local-start:50,probes-local-end:170
GAGTGACGAAGCAGTTCCGGTCGCTCGAGGAGGCGCAGGCGGGCGTGATGCAGATCTCGC
CGTACCCCTCCTCCAACACCGTCCAGATGCGCCGCGCGTCCGCGCGCAGAGTCGGGTCGA
>uce-1118_p1 |design:crypto_Nuc-v1,designer:Greenwold,probes-locus:uce-1118,probes-probe:1,probes-source:guith1,probes-global-chromo:Guith1_scaffold_45,probes-global-start:580048,probes-global-end:580168,probes-local-start:10,probes-local-end:130
GATGACAGCGATGAGCAGGAGGAGATTCGAGATGCTCGACCCATTCCGATGGAACTGCAG
CTGAAGCAGAACGCGTTTGATCGACAGAAAGGTTCAGGAGAGGACAAGATGCGATCAGCC
>uce-1118_p2 |design:crypto_Nuc-v1,designer:Greenwold,probes-locus:uce-1118,probes-probe:2,probes-source:guith1,probes-global-chromo:Guith1_scaffold_45,probes-global-start:580088,probes-global-end:580208,probes-local-start:50,probes-local-end:170
CCATTCCGATGGAACTGCAGCTGAAGCAGAACGCGTTTGATCGACAGAAAGGTTCAGGAG
AGGACAAGATGCGATCAGCCTTCTACTAGCTCCTCATAAGGTTCAGGAGAGGACAAGATG
>uce-1118_p3 |design:crypto_Nuc-v1,designer:Greenwold,probes-locus:uce-1118,probes-probe:3,probes-source:crypto2293,probes-global-chromo:Crypto2293_scaffold_41,probes-global-start:1195858,probes-global-end:1195978,probes-local-start:10,probes-local-end:130
TAACCCTGGGACTCTCGGCAGGACTGTGGGTCGGACGAAGTCCGAGACTCGCGGCCGGTA
CCAATCGAGCTGCAACTTAAACCGCCCCGCTTCGAGCGGCGCAAAGGCTCCGGGGAGGAC
>uce-1118_p4 |design:crypto_Nuc-v1,designer:Greenwold,probes-locus:uce-1118,probes-probe:4,probes-source:crypto2293,probes-global-chromo:Crypto2293_scaffold_41,probes-global-start:1195898,probes-global-end:1196018,probes-local-start:50,probes-local-end:170
TCCGAGACTCGCGGCCGGTACCAATCGAGCTGCAACTTAAACCGCCCCGCTTCGAGCGGC
GCAAAGGCTCCGGGGAGGACAAGATGCGCTCCGCCTACTACTGAGCCGCGTTTCTTGTTC
>uce-1113_p1 |design:crypto_Nuc-v1,designer:Greenwold,probes-locus:uce-1113,probes-probe:1,probes-source:guith1,probes-global-chromo:Guith1_scaffold_45,probes-global-start:544479,probes-global-end:544599,probes-local-start:10,probes-local-end:130
ATGCACTCCCTGAGCTTGTGCGGACCAGCGGAGGGACGGGGGGCAAAGACTCCCGTCAGC
TTGTCAAGCATCCAGTGCTTGGGCGCTGTGATGCGCTTCAAGTGCTTCCTTGGTCCGCGA
>uce-1113_p2 |design:crypto_Nuc-v1,designer:Greenwold,probes-locus:uce-1113,probes-probe:2,probes-source:guith1,probes-global-chromo:Guith1_scaffold_45,probes-global-start:544519,probes-global-end:544639,probes-local-start:50,probes-local-end:170
GGGCAAAGACTCCCGTCAGCTTGTCAAGCATCCAGTGCTTGGGCGCTGTGATGCGCTTCA
AGTGCTTCCTTGGTCCGCGAGCCATGGTTACCTGCACAACAAGTCGTGAGGAACTTGACA
>uce-1113_p3 |design:crypto_Nuc-v1,designer:Greenwold,probes-locus:uce-1113,probes-probe:3,probes-source:crypto2293,probes-global-chromo:Crypto2293_scaffold_265,probes-global-start:441383,probes-global-end:441503,probes-local-start:10,probes-local-end:130
GGACAAGCAGAAGCATCGGGATGCACTCCCGAAGCTTGTGCGGACCCGCGGACGGCCGGG
GCGCGAAGATGCCCGTCAGCTTGTCAAGCATCCAGTGCTTGGGCGCTGCGATGCGCTTCA
>uce-1113_p4 |design:crypto_Nuc-v1,designer:Greenwold,probes-locus:uce-1113,probes-probe:4,probes-source:crypto2293,probes-global-chromo:Crypto2293_scaffold_265,probes-global-start:441423,probes-global-end:441543,probes-local-start:50,probes-local-end:170
CGGACCCGCGGACGGCCGGGGCGCGAAGATGCCCGTCAGCTTGTCAAGCATCCAGTGCTT
GGGCGCTGCGATGCGCTTCATGTGCTTCCTGGGACCGCGAGCCATCTTTACCTGGAGTGG
>uce-1116_p1 |design:crypto_Nuc-v1,designer:Greenwold,probes-locus:uce-1116,probes-probe:1,probes-source:guith1,probes-global-chromo:Guith1_scaffold_45,probes-global-start:570882,probes-global-end:571002,probes-local-start:10,probes-local-end:130
CGGCGAGGCTGTCCTCCATGCCGAGGCTGTCGAGCAGGCTGAGGAGGAGGCTGCCCATGA
GGCGACTGAGGCCGACGAAGCTCTCCTGAACAAGCAGTTGGAGATCGAGTACGCCGACCA
>uce-1116_p2 |design:crypto_Nuc-v1,designer:Greenwold,probes-locus:uce-1116,probes-probe:2,probes-source:guith1,probes-global-chromo:Guith1_scaffold_45,probes-global-start:570922,probes-global-end:571042,probes-local-start:50,probes-local-end:170
GAGGAGGAGGCTGCCCATGAGGCGACTGAGGCCGACGAAGCTCTCCTGAACAAGCAGTTG
GAGATCGAGTACGCCGACCAGACTGAGATCACCAACATCGAGGCCGAGATCAACGCGGAC
>uce-1116_p4 |design:crypto_Nuc-v1,designer:Greenwold,probes-locus:uce-1116,probes-probe:4,probes-source:crypto2293,probes-global-chromo:Crypto2293_scaffold_41,probes-global-start:1174866,probes-global-end:1174986,probes-local-start:50,probes-local-end:170
GAGGAGGAGGCGGCGCACGAGGCGACCGAGGCCGACGAGGCCCTGCTCAACAAGCAGCTT
GAGGTGGAGTATGCGGACCAGACTGAGATCACCAACATTGAGGCGGAGATCAACGCGGAC
>uce-1115_p1 |design:crypto_Nuc-v1,designer:Greenwold,probes-locus:uce-1115,probes-probe:1,probes-source:guith1,probes-global-chromo:Guith1_scaffold_45,probes-global-start:570572,probes-global-end:570692,probes-local-start:10,probes-local-end:130
GAGGCCGATGTCGCCCACGAACTCGCTCTCCAGAAGACTCTTGCCGAGCTCAAGCTCCTC
GCCAAGGAGAAGTTCGACCAGATCAACATGGACAAGGAGAAGGAAGGCGGTCTCACTGCT
>uce-1115_p2 |design:crypto_Nuc-v1,designer:Greenwold,probes-locus:uce-1115,probes-probe:2,probes-source:guith1,probes-global-chromo:Guith1_scaffold_45,probes-global-start:570612,probes-global-end:570732,probes-local-start:50,probes-local-end:170
TTGCCGAGCTCAAGCTCCTCGCCAAGGAGAAGTTCGACCAGATCAACATGGACAAGGAGA
AGGAAGGCGGTCTCACTGCTGAGGAGGCAGCTCAGCTGGACCAGCAGATTTTGGCACTCG
>uce-1115_p3 |design:crypto_Nuc-v1,designer:Greenwold,probes-locus:uce-1115,probes-probe:3,probes-source:crypto2293,probes-global-chromo:Crypto2293_scaffold_41,probes-global-start:1175086,probes-global-end:1175206,probes-local-start:10,probes-local-end:130
GAGGCGGACGTTGCCCACGAGCTCGCGCTCCAGAAGACCCTTGCGGAGCTCAAGCTCCTT
GCCAAGGAGAAGTTCGACCAGATCAACATGGACAAGGAGAAGGAGGGTGGCCTCACGGCG
>uce-1115_p4 |design:crypto_Nuc-v1,designer:Greenwold,probes-locus:uce-1115,probes-probe:4,probes-source:crypto2293,probes-global-chromo:Crypto2293_scaffold_41,probes-global-start:1175126,probes-global-end:1175246,probes-local-start:50,probes-local-end:170
TTGCGGAGCTCAAGCTCCTTGCCAAGGAGAAGTTCGACCAGATCAACATGGACAAGGAGA
AGGAGGGTGGCCTCACGGCGGAGGAGGCGGCGCAGCTTGACCAGCAGATCCTCTCGCTTG
>uce-1114_p1 |design:crypto_Nuc-v1,designer:Greenwold,probes-locus:uce-1114,probes-probe:1,probes-source:guith1,probes-global-chromo:Guith1_scaffold_45,probes-global-start:570370,probes-global-end:570490,probes-local-start:10,probes-local-end:130
CTGGAGCTCACGCTGCTTCTCGTGGAACTGCTGGCGAAGCCAACGCTCTCGAGTCCCAGA
TCTCTGACCTCAAGAAGGAAATCCAGGCCATCGCGAACACCAAGGAGCTCGAGGCTAAGC
>uce-1114_p2 |design:crypto_Nuc-v1,designer:Greenwold,probes-locus:uce-1114,probes-probe:2,probes-source:guith1,probes-global-chromo:Guith1_scaffold_45,probes-global-start:570410,probes-global-end:570530,probes-local-start:50,probes-local-end:170
CAACGCTCTCGAGTCCCAGATCTCTGACCTCAAGAAGGAAATCCAGGCCATCGCGAACAC
CAAGGAGCTCGAGGCTAAGCTCCAGGCGAAGATCGCACAGGACAGAAGGTAGAGAGGAGC
>uce-1114_p3 |design:crypto_Nuc-v1,designer:Greenwold,probes-locus:uce-1114,probes-probe:3,probes-source:crypto2293,probes-global-chromo:Crypto2293_scaffold_41,probes-global-start:1175246,probes-global-end:1175366,probes-local-start:10,probes-local-end:130
CTGTTGCCGGCGCGCACGCTGCCTCCCGCGGCGCTGCGGGCGAGGCCAACGCGCTCGAGT
CGCAGATCGGGGACCTGAAGAAGGAGATCCAGGCGATCGCTAACACCAAGGAGCTTGAAG
>uce-1114_p4 |design:crypto_Nuc-v1,designer:Greenwold,probes-locus:uce-1114,probes-probe:4,probes-source:crypto2293,probes-global-chromo:Crypto2293_scaffold_41,probes-global-start:1175286,probes-global-end:1175406,probes-local-start:50,probes-local-end:170
CGAGGCCAACGCGCTCGAGTCGCAGATCGGGGACCTGAAGAAGGAGATCCAGGCGATCGC
TAACACCAAGGAGCTTGAAGCGAAGCTGCAGGCGAAGATCGCGCAGGACCGCAGGAACGA
>uce-4135_p1 |design:crypto_Nuc-v1,designer:Greenwold,probes-locus:uce-4135,probes-probe:1,probes-source:guith1,probes-global-chromo:Guith1_scaffold_5,probes-global-start:456623,probes-global-end:456743,probes-local-start:10,probes-local-end:130
TATTATCAAATCGCTGAAAGACAACGATGTTTCGCTCAGACGAAGGGCGTTGGATGTTCT
GTACTCGATGTGCGACAGCAAGAATTCTGAACAAGTAGTGGGTGAGCTTCTAGACTATTT
>uce-4135_p2 |design:crypto_Nuc-v1,designer:Greenwold,probes-locus:uce-4135,probes-probe:2,probes-source:guith1,probes-global-chromo:Guith1_scaffold_5,probes-global-start:456663,probes-global-end:456783,probes-local-start:50,probes-local-end:170
CGAAGGGCGTTGGATGTTCTGTACTCGATGTGCGACAGCAAGAATTCTGAACAAGTAGTG
GGTGAGCTTCTAGACTATTTGCAGGGAGGCGATTATGCTATCAGGGAGGAATTAGTTCTT
>uce-4135_p3 |design:crypto_Nuc-v1,designer:Greenwold,probes-locus:uce-4135,probes-probe:3,probes-source:crypto2293,probes-global-chromo:Crypto2293_scaffold_1216,probes-global-start:8120,probes-global-end:8240,probes-local-start:10,probes-local-end:130
ACTGATCGTGTCCATCCGCAGGCGGGCGCTCGACGTGCTGTACTCGATGTGCGACAACCT
CAACTCCGAGCAAGTCGTCGGCGAGCTGCTCGACTACCTCAAAACCGCGGACTTCTCCAT
>uce-4135_p4 |design:crypto_Nuc-v1,designer:Greenwold,probes-locus:uce-4135,probes-probe:4,probes-source:crypto2293,probes-global-chromo:Crypto2293_scaffold_1216,probes-global-start:8160,probes-global-end:8280,probes-local-start:50,probes-local-end:170
TACTCGATGTGCGACAACCTCAACTCCGAGCAAGTCGTCGGCGAGCTGCTCGACTACCTC
AAAACCGCGGACTTCTCCATCCGCGAAGAACTGGTTCAACCCTAAAAAAAATCCAACCCT
>uce-4012_p1 |design:crypto_Nuc-v1,designer:Greenwold,probes-locus:uce-4012,probes-probe:1,probes-source:guith1,probes-global-chromo:Guith1_scaffold_6,probes-global-start:339057,probes-global-end:339177,probes-local-start:10,probes-local-end:130
CCTTCATCTTCAGTCGCTGCAGGTTGAGCCTCAACTTTACGCACTCAGATGGATCCGCCT
CCTGCTGGGACGTGAGTTTCACCTCGAAGATGTGCTATACCTGTGGGACGCGATGTTCGC
>uce-4012_p2 |design:crypto_Nuc-v1,designer:Greenwold,probes-locus:uce-4012,probes-probe:2,probes-source:guith1,probes-global-chromo:Guith1_scaffold_6,probes-global-start:339097,probes-global-end:339217,probes-local-start:50,probes-local-end:170
GCACTCAGATGGATCCGCCTCCTGCTGGGACGTGAGTTTCACCTCGAAGATGTGCTATAC
CTGTGGGACGCGATGTTCGCAGATCAGGTGAAGACGAGGTGGAGGTTATGAGGATGTGGA
>uce-4012_p3 |design:crypto_Nuc-v1,designer:Greenwold,probes-locus:uce-4012,probes-probe:3,probes-source:crypto2293,probes-global-chromo:Crypto2293_scaffold_131,probes-global-start:177465,probes-global-end:177585,probes-local-start:10,probes-local-end:130
CAATGAAGCTCATTTTTTGGCGGTTGGTGACAGGTGGAGCCGCAGCTGTACATGATGAAA
TGGATCCGGCTTCTTCTCGGGAGAGAGTTCCACCTCGAAGATGTCCTCCTCCTCTGGGAT
>uce-4012_p4 |design:crypto_Nuc-v1,designer:Greenwold,probes-locus:uce-4012,probes-probe:4,probes-source:crypto2293,probes-global-chromo:Crypto2293_scaffold_131,probes-global-start:177505,probes-global-end:177625,probes-local-start:50,probes-local-end:170
CGCAGCTGTACATGATGAAATGGATCCGGCTTCTTCTCGGGAGAGAGTTCCACCTCGAAG
ATGTCCTCCTCCTCTGGGATGCCATCTTCGCTGATCAGGTCCTTCCCGGCACCTCTCTAC
>uce-816_p1 |design:crypto_Nuc-v1,designer:Greenwold,probes-locus:uce-816,probes-probe:1,probes-source:guith1,probes-global-chromo:Guith1_scaffold_79,probes-global-start:380897,probes-global-end:381017,probes-local-start:10,probes-local-end:130
GAGGCAGGGGTCGACGCCGAGCTTCAGGTAGGGGATGGTGGCGGTGAGGAGCCTCTGGGA
GGCAGTGAGGTTGACCTGCATGGACCGATCCCACTGCTCGGGCTCGATCTCCTCAATGGG
>uce-816_p2 |design:crypto_Nuc-v1,designer:Greenwold,probes-locus:uce-816,probes-probe:2,probes-source:guith1,probes-global-chromo:Guith1_scaffold_79,probes-global-start:380937,probes-global-end:381057,probes-local-start:50,probes-local-end:170
GCGGTGAGGAGCCTCTGGGAGGCAGTGAGGTTGACCTGCATGGACCGATCCCACTGCTCG
GGCTCGATCTCCTCAATGGGTGCAGACTTAGGAAGGATTCCAGCGTTGAGGACAAGGATG
>uce-816_p3 |design:crypto_Nuc-v1,designer:Greenwold,probes-locus:uce-816,probes-probe:3,probes-source:crypto2293,probes-global-chromo:Crypto2293_scaffold_156,probes-global-start:611427,probes-global-end:611547,probes-local-start:10,probes-local-end:130
CGCGGGGTCGACGCCGAGCTTGAGGTAGGGGATCGCCGCGGAGAGCATGCGCTGCGAGGC
TGTCAGGTTGACCGACATCGACCGATCCCACTGATCGGGGTCGATGTCCTCGACGGGAGA
>uce-816_p4 |design:crypto_Nuc-v1,designer:Greenwold,probes-locus:uce-816,probes-probe:4,probes-source:crypto2293,probes-global-chromo:Crypto2293_scaffold_156,probes-global-start:611467,probes-global-end:611587,probes-local-start:50,probes-local-end:170
GAGAGCATGCGCTGCGAGGCTGTCAGGTTGACCGACATCGACCGATCCCACTGATCGGGG
TCGATGTCCTCGACGGGAGAGGACTTGGGGAGGATCCCGGCGTTGAGCACCAGCACGTCC
>uce-815_p1 |design:crypto_Nuc-v1,designer:Greenwold,probes-locus:uce-815,probes-probe:1,probes-source:guith1,probes-global-chromo:Guith1_scaffold_79,probes-global-start:373505,probes-global-end:373625,probes-local-start:10,probes-local-end:130
GCTCTACGTGATGCACAGCTGCCAGGAGGCGATTGACAACAGACTTGGCTGCTTTGAGTG
GTTCGGGCTTGACTTCATGGTCGACCTCGACTTCAACGTCTGGACCCTCGAGTGCAACAT
>uce-815_p2 |design:crypto_Nuc-v1,designer:Greenwold,probes-locus:uce-815,probes-probe:2,probes-source:guith1,probes-global-chromo:Guith1_scaffold_79,probes-global-start:373545,probes-global-end:373665,probes-local-start:50,probes-local-end:170
AGACTTGGCTGCTTTGAGTGGTTCGGGCTTGACTTCATGGTCGACCTCGACTTCAACGTC
TGGACCCTCGAGTGCAACATTAGCCCCGACCTCTCCAAGGGCACTGAAGTCCTGGAGCGA
>uce-815_p3 |design:crypto_Nuc-v1,designer:Greenwold,probes-locus:uce-815,probes-probe:3,probes-source:crypto2293,probes-global-chromo:Crypto2293_scaffold_378,probes-global-start:303986,probes-global-end:304106,probes-local-start:10,probes-local-end:130
TAAACAGGAGACGGTGCACAACCAGCCGGGGTGCTTCGAGTGGTTCGGGCTGGACTTCCT
GGTCGATCAGGAGCACAACGTCTGGAACCTCGAATGCAACATCAGTCCGGATTTGTCGCG
>uce-815_p4 |design:crypto_Nuc-v1,designer:Greenwold,probes-locus:uce-815,probes-probe:4,probes-source:crypto2293,probes-global-chromo:Crypto2293_scaffold_378,probes-global-start:304026,probes-global-end:304146,probes-local-start:50,probes-local-end:170
TGGTTCGGGCTGGACTTCCTGGTCGATCAGGAGCACAACGTCTGGAACCTCGAATGCAAC
ATCAGTCCGGATTTGTCGCGCGGCACTGAGGTTTCCAACACCCAAACACCAAACACCAAA
>uce-819_p1 |design:crypto_Nuc-v1,designer:Greenwold,probes-locus:uce-819,probes-probe:1,probes-source:guith1,probes-global-chromo:Guith1_scaffold_79,probes-global-start:392895,probes-global-end:393015,probes-local-start:10,probes-local-end:130
TAAGAATCGCGAAATGTATTGGAAGAATACTTAAATTTACCTGCAGACAACGATCATGGC
CGTAGAATTCGATGGCGGAGTTGTATTGGGGGCTGATTCCAGGACATCTTCCGGCTCCTA
>uce-819_p2 |design:crypto_Nuc-v1,designer:Greenwold,probes-locus:uce-819,probes-probe:2,probes-source:guith1,probes-global-chromo:Guith1_scaffold_79,probes-global-start:392935,probes-global-end:393055,probes-local-start:50,probes-local-end:170
CTGCAGACAACGATCATGGCCGTAGAATTCGATGGCGGAGTTGTATTGGGGGCTGATTCC
AGGACATCTTCCGGCTCCTACGTGGCCAACCGAGTCTCGGACAAGATTACCTATGTTTCG
>uce-819_p3 |design:crypto_Nuc-v1,designer:Greenwold,probes-locus:uce-819,probes-probe:3,probes-source:crypto2293,probes-global-chromo:Crypto2293_scaffold_324,probes-global-start:113657,probes-global-end:113777,probes-local-start:10,probes-local-end:130
TGCGTGGTGGTGTGGGTGTTGTCAGACCACGATCATGGCGGTGGAGTACGATGGAGGGGT
GGTGCTGGGGGCGGACTCGCGCACATCGACGGGCTCGTACATTGCGAACCGTGTGTCCGA
>uce-819_p4 |design:crypto_Nuc-v1,designer:Greenwold,probes-locus:uce-819,probes-probe:4,probes-source:crypto2293,probes-global-chromo:Crypto2293_scaffold_324,probes-global-start:113697,probes-global-end:113817,probes-local-start:50,probes-local-end:170
GTGGAGTACGATGGAGGGGTGGTGCTGGGGGCGGACTCGCGCACATCGACGGGCTCGTAC
ATTGCGAACCGTGTGTCCGACAAGATCACCTACGTTTCGGACTCAATCTACGTCTGCCGC
>uce-5966_p1 |design:crypto_Nuc-v1,designer:Greenwold,probes-locus:uce-5966,probes-probe:1,probes-source:guith1,probes-global-chromo:Guith1_scaffold_18,probes-global-start:871472,probes-global-end:871592,probes-local-start:10,probes-local-end:130
TTTGTGTAGATGCCTCGTGAAAGGACCTTTATTATGATCAAGCCTGATGGCGTGCAAAGG
GGACTTGTTGCTAAGATCATCGAGAGGTTTGAGCAGAAGGGCTTCAAGCTGGTGGGTCAG
>uce-5966_p2 |design:crypto_Nuc-v1,designer:Greenwold,probes-locus:uce-5966,probes-probe:2,probes-source:guith1,probes-global-chromo:Guith1_scaffold_18,probes-global-start:871512,probes-global-end:871632,probes-local-start:50,probes-local-end:170
AGCCTGATGGCGTGCAAAGGGGACTTGTTGCTAAGATCATCGAGAGGTTTGAGCAGAAGG
GCTTCAAGCTGGTGGGTCAGCTTTGTTTAACATAATTTTTTATTGTGCAAGATTTGACGA
>uce-5966_p3 |design:crypto_Nuc-v1,designer:Greenwold,probes-locus:uce-5966,probes-probe:3,probes-source:crypto2293,probes-global-chromo:Crypto2293_scaffold_1143,probes-global-start:47892,probes-global-end:48012,probes-local-start:10,probes-local-end:130
CTAAACCCTTAACTCTGCTGGCAGAAAATGTCGCGCGAACGCACCTTCATCATGATCAAG
CCGGACGGCGTCCAGCGCGGGCTTGTCGCCAAGATCATCGAGCGCTTCGAGCAGAAGGGC
>uce-5966_p4 |design:crypto_Nuc-v1,designer:Greenwold,probes-locus:uce-5966,probes-probe:4,probes-source:crypto2293,probes-global-chromo:Crypto2293_scaffold_1143,probes-global-start:47932,probes-global-end:48052,probes-local-start:50,probes-local-end:170
GCACCTTCATCATGATCAAGCCGGACGGCGTCCAGCGCGGGCTTGTCGCCAAGATCATCG
AGCGCTTCGAGCAGAAGGGCTTCAAGCTTGTAAGCCCCCGGATCTTCTAGATTTGTTTGC
>uce-5960_p1 |design:crypto_Nuc-v1,designer:Greenwold,probes-locus:uce-5960,probes-probe:1,probes-source:guith1,probes-global-chromo:Guith1_scaffold_18,probes-global-start:744145,probes-global-end:744265,probes-local-start:10,probes-local-end:130
TATTCAGGCTCCTCTGTCCCTTGTCAAGAAGACCAAGGAGCTTGGCAGGCTGCCTGTTGT
GAACTTCGCTGCCGGCGGTGTTGCGACACCGGCTGATGCTGCTTTGATGATGCAGCTGGG
>uce-5960_p2 |design:crypto_Nuc-v1,designer:Greenwold,probes-locus:uce-5960,probes-probe:2,probes-source:guith1,probes-global-chromo:Guith1_scaffold_18,probes-global-start:744185,probes-global-end:744305,probes-local-start:50,probes-local-end:170
CTTGGCAGGCTGCCTGTTGTGAACTTCGCTGCCGGCGGTGTTGCGACACCGGCTGATGCT
GCTTTGATGATGCAGCTGGGCATGGACGGCGTGTTCGTCGGAAGTGGAATCTTCAAGTCT
>uce-5968_p1 |design:crypto_Nuc-v1,designer:Greenwold,probes-locus:uce-5968,probes-probe:1,probes-source:guith1,probes-global-chromo:Guith1_scaffold_18,probes-global-start:885058,probes-global-end:885178,probes-local-start:10,probes-local-end:130
CGGTGCCTTGATGAAACCTTTGCCGATGGTGGTGGCAAGGAGGAACTCCCACATGGGCAT
CATCGAGTGACCGCAGCACAACCCGCACATGTCAAACATCGCATTGGGGTATGAGGAGAA
>uce-5968_p2 |design:crypto_Nuc-v1,designer:Greenwold,probes-locus:uce-5968,probes-probe:2,probes-source:guith1,probes-global-chromo:Guith1_scaffold_18,probes-global-start:885098,probes-global-end:885218,probes-local-start:50,probes-local-end:170
AGGAACTCCCACATGGGCATCATCGAGTGACCGCAGCACAACCCGCACATGTCAAACATC
GCATTGGGGTATGAGGAGAAGAGGAGCACTCCCCAGAACCCATTGTGCCTCAAGAACTCC
>uce-5968_p3 |design:crypto_Nuc-v1,designer:Greenwold,probes-locus:uce-5968,probes-probe:3,probes-source:crypto2293,probes-global-chromo:Crypto2293_scaffold_165,probes-global-start:518504,probes-global-end:518624,probes-local-start:10,probes-local-end:130
ACCTGCATCGGGGCCTTGATGAGGCCCTTGCCGATGGTGGTGGCCGCGAGGAAGGACCAC
ATGGGCATCTGGAAGTGGCCGCAGCACAGCCCGCACATGTCGAAGAGCGCGTTGGGGTAC
>uce-5968_p4 |design:crypto_Nuc-v1,designer:Greenwold,probes-locus:uce-5968,probes-probe:4,probes-source:crypto2293,probes-global-chromo:Crypto2293_scaffold_165,probes-global-start:518544,probes-global-end:518664,probes-local-start:50,probes-local-end:170
TGGCCGCGAGGAAGGACCACATGGGCATCTGGAAGTGGCCGCAGCACAGCCCGCACATGT
CGAAGAGCGCGTTGGGGTACGAGGCCATCAGCAGCACCCCCCAGAACCTGGTGGAGGGCT
>uce-4560_p1 |design:crypto_Nuc-v1,designer:Greenwold,probes-locus:uce-4560,probes-probe:1,probes-source:guith1,probes-global-chromo:Guith1_scaffold_9,probes-global-start:49954,probes-global-end:50074,probes-local-start:10,probes-local-end:130
GTTTCGGCCGAACGGCGGAGAAAAGGCGACTGCGGGCCATGACATCGGAGTGAGGAGCGG
GAGGAAGCGCTCCGACGAGAGGCGTGTTGGGCTCCCAGCCCTCCTGCGCCGAGGAGGTGT
>uce-4560_p2 |design:crypto_Nuc-v1,designer:Greenwold,probes-locus:uce-4560,probes-probe:2,probes-source:guith1,probes-global-chromo:Guith1_scaffold_9,probes-global-start:49994,probes-global-end:50114,probes-local-start:50,probes-local-end:170
GACATCGGAGTGAGGAGCGGGAGGAAGCGCTCCGACGAGAGGCGTGTTGGGCTCCCAGCC
CTCCTGCGCCGAGGAGGTGTAGCTGATGACATGCGCGTACTTGATCAGATCCTCCACCTC
>uce-4560_p3 |design:crypto_Nuc-v1,designer:Greenwold,probes-locus:uce-4560,probes-probe:3,probes-source:crypto2293,probes-global-chromo:Crypto2293_scaffold_463,probes-global-start:246487,probes-global-end:246607,probes-local-start:10,probes-local-end:130
GCCGGCTGCGCGCCATCATTGACGCGTGCGGCGCGGGTGGGAGAGAGCCGGAGAGCGGCG
TGTTGGGCTCCCAGCCTTCGCGTGCCGCGCACGAGTAGCTGATAACGTGCGAGTACGCCA
>uce-4560_p4 |design:crypto_Nuc-v1,designer:Greenwold,probes-locus:uce-4560,probes-probe:4,probes-source:crypto2293,probes-global-chromo:Crypto2293_scaffold_463,probes-global-start:246527,probes-global-end:246647,probes-local-start:50,probes-local-end:170
GAGAGAGCCGGAGAGCGGCGTGTTGGGCTCCCAGCCTTCGCGTGCCGCGCACGAGTAGCT
GATAACGTGCGAGTACGCCACCAAGTCCTCCACATCCACCTCGACGGGACCTCGACCCTG
>uce-4566_p1 |design:crypto_Nuc-v1,designer:Greenwold,probes-locus:uce-4566,probes-probe:1,probes-source:guith1,probes-global-chromo:Guith1_scaffold_9,probes-global-start:122603,probes-global-end:122723,probes-local-start:10,probes-local-end:130
GATGCATGCAAGATTGTGGGAGAGTGATGAGATGACCGAGGAAGATGCAGAGGAGGTTGA
GCGCCAGGCCAACTTGCTCAAGATCAAGATGACGGCGGCGTCGGACAAGATCAAGGAGTG
>uce-4566_p2 |design:crypto_Nuc-v1,designer:Greenwold,probes-locus:uce-4566,probes-probe:2,probes-source:guith1,probes-global-chromo:Guith1_scaffold_9,probes-global-start:122643,probes-global-end:122763,probes-local-start:50,probes-local-end:170
GAAGATGCAGAGGAGGTTGAGCGCCAGGCCAACTTGCTCAAGATCAAGATGACGGCGGCG
TCGGACAAGATCAAGGAGTGGGGTATGAAGACAGGTCTTGAGAGGATGCTGGCCCACGAG
>uce-4566_p3 |design:crypto_Nuc-v1,designer:Greenwold,probes-locus:uce-4566,probes-probe:3,probes-source:crypto2293,probes-global-chromo:Crypto2293_scaffold_670,probes-global-start:104628,probes-global-end:104748,probes-local-start:10,probes-local-end:130
CTGCATTCAAACCTGTGGTCCGCGTACGAGATGACGGACGAGGAAGCGGAGGAGCTGGAA
CACCAGGAGAACCTCCTCAAGATCAAGATGGCGCAGACGTCGGAGAAGGTCAAGGAGTGG
>uce-4566_p4 |design:crypto_Nuc-v1,designer:Greenwold,probes-locus:uce-4566,probes-probe:4,probes-source:crypto2293,probes-global-chromo:Crypto2293_scaffold_670,probes-global-start:104668,probes-global-end:104788,probes-local-start:50,probes-local-end:170
AGGAAGCGGAGGAGCTGGAACACCAGGAGAACCTCCTCAAGATCAAGATGGCGCAGACGT
CGGAGAAGGTCAAGGAGTGGGGGATGCAGACGGGGCTGGAGCGGCTCCTGCACGCCGAGC
>uce-5562_p1 |design:crypto_Nuc-v1,designer:Greenwold,probes-locus:uce-5562,probes-probe:1,probes-source:guith1,probes-global-chromo:Guith1_scaffold_13,probes-global-start:237684,probes-global-end:237804,probes-local-start:10,probes-local-end:130
CTTTACCTGGCGACTGATCGCGGCCGCCTCGTGCGGTGGAACCTGTTGAACGGAGAGGAG
CATGAGATTGTCATTGACAAGGGTCGGAACGACATCATCTTCAAGGTTCATGTGGATCCG
>uce-5562_p2 |design:crypto_Nuc-v1,designer:Greenwold,probes-locus:uce-5562,probes-probe:2,probes-source:guith1,probes-global-chromo:Guith1_scaffold_13,probes-global-start:237724,probes-global-end:237844,probes-local-start:50,probes-local-end:170
ACCTGTTGAACGGAGAGGAGCATGAGATTGTCATTGACAAGGGTCGGAACGACATCATCT
TCAAGGTTCATGTGGATCCGTCCGGGTCGCACTTGATCGTCGGGGGCAACCAGGGAGAGA
>uce-5562_p3 |design:crypto_Nuc-v1,designer:Greenwold,probes-locus:uce-5562,probes-probe:3,probes-source:crypto2293,probes-global-chromo:Crypto2293_scaffold_114,probes-global-start:127542,probes-global-end:127662,probes-local-start:10,probes-local-end:130
GTTGGTACCCATGAAAGTCGCTGACCCTGTTGAGTGTGGAGCAGGAGATCGTGATTGACA
AGGGGCGGAATGACGTGATCTTCAAGCTGCATGTTGACCCCTCGGGGTACCATCTCATCA
>uce-5562_p4 |design:crypto_Nuc-v1,designer:Greenwold,probes-locus:uce-5562,probes-probe:4,probes-source:crypto2293,probes-global-chromo:Crypto2293_scaffold_114,probes-global-start:127582,probes-global-end:127702,probes-local-start:50,probes-local-end:170
GCAGGAGATCGTGATTGACAAGGGGCGGAATGACGTGATCTTCAAGCTGCATGTTGACCC
CTCGGGGTACCATCTCATCATCGGGGGGAACCAGGTGTGCGGCCCGCCAGCGTGAAACGT
>uce-5568_p1 |design:crypto_Nuc-v1,designer:Greenwold,probes-locus:uce-5568,probes-probe:1,probes-source:guith1,probes-global-chromo:Guith1_scaffold_13,probes-global-start:300533,probes-global-end:300653,probes-local-start:10,probes-local-end:130
ACTCCAACTACAAGGGAGACAACATGATTCGAAAGGAAGTGTTTGTGAACGAAGGAATCC
GTGAGGCTCTCAAGAAGATCGTGGCGGACAGTGAGATCATGAAGGAAGACGACAACAACT
>uce-5568_p2 |design:crypto_Nuc-v1,designer:Greenwold,probes-locus:uce-5568,probes-probe:2,probes-source:guith1,probes-global-chromo:Guith1_scaffold_13,probes-global-start:300573,probes-global-end:300693,probes-local-start:50,probes-local-end:170
GTTTGTGAACGAAGGAATCCGTGAGGCTCTCAAGAAGATCGTGGCGGACAGTGAGATCAT
GAAGGAAGACGACAACAACTGGCCCATGCCTGACAAGGTTGGACGGCAAGAGCTTGAGGT
>uce-5568_p3 |design:crypto_Nuc-v1,designer:Greenwold,probes-locus:uce-5568,probes-probe:3,probes-source:crypto2293,probes-global-chromo:Crypto2293_scaffold_20,probes-global-start:1061520,probes-global-end:1061640,probes-local-start:10,probes-local-end:130
ACTCCAACTACAAGAACGACACCATGATCCGCAAGGAGGTGTTCGTCAACGAGGGGGTCA
TCGAGGCCCTCAAGAAGGTCGTCAAGGACTCGGAGATCATGAAGGAAGACGACCGTAACT
>uce-5568_p4 |design:crypto_Nuc-v1,designer:Greenwold,probes-locus:uce-5568,probes-probe:4,probes-source:crypto2293,probes-global-chromo:Crypto2293_scaffold_20,probes-global-start:1061560,probes-global-end:1061680,probes-local-start:50,probes-local-end:170
GTTCGTCAACGAGGGGGTCATCGAGGCCCTCAAGAAGGTCGTCAAGGACTCGGAGATCAT
GAAGGAAGACGACCGTAACTGGCCCATGCCTGACAAGGTTGGCCGGCAGGAGCTGGAGGT
>uce-2007_p1 |design:crypto_Nuc-v1,designer:Greenwold,probes-locus:uce-2007,probes-probe:1,probes-source:guith1,probes-global-chromo:Guith1_scaffold_50,probes-global-start:130341,probes-global-end:130461,probes-local-start:10,probes-local-end:130
TGCAGAAAATGAAGGATGCGGCTGCGAAACTGGTTCCGATGGGCTTCACGACTGCCGCTG
AATACCACAAGCAACGACAGGAGATCATTCAAATACACACGGGGAGTAAAGAGTTGGACA
>uce-2007_p2 |design:crypto_Nuc-v1,designer:Greenwold,probes-locus:uce-2007,probes-probe:2,probes-source:guith1,probes-global-chromo:Guith1_scaffold_50,probes-global-start:130381,probes-global-end:130501,probes-local-start:50,probes-local-end:170
GGGCTTCACGACTGCCGCTGAATACCACAAGCAACGACAGGAGATCATTCAAATACACAC
GGGGAGTAAAGAGTTGGACAAGTTGCTAGGCGGCGGGTTCGAGACGGGCTCAATCACTGA
>uce-2007_p3 |design:crypto_Nuc-v1,designer:Greenwold,probes-locus:uce-2007,probes-probe:3,probes-source:crypto2293,probes-global-chromo:Crypto2293_scaffold_236,probes-global-start:78788,probes-global-end:78908,probes-local-start:10,probes-local-end:130
TGCTGAAGCTGAAGGAAGCAGCAGCCAAGCTGGTTCCCATGGGCTTCACCACCGCGTTCG
AGTACCACAAGCAGCGGCAGGAGATCATCCAGATCCACACGGGAAGCAAGGAGCTTGACA
>uce-2007_p4 |design:crypto_Nuc-v1,designer:Greenwold,probes-locus:uce-2007,probes-probe:4,probes-source:crypto2293,probes-global-chromo:Crypto2293_scaffold_236,probes-global-start:78828,probes-global-end:78948,probes-local-start:50,probes-local-end:170
GGGCTTCACCACCGCGTTCGAGTACCACAAGCAGCGGCAGGAGATCATCCAGATCCACAC
GGGAAGCAAGGAGCTTGACAAGCTCCTCGCCGGCGGCATCGAGACCGGCTCGCTCACGGA
>uce-5811_p1 |design:crypto_Nuc-v1,designer:Greenwold,probes-locus:uce-5811,probes-probe:1,probes-source:guith1,probes-global-chromo:Guith1_scaffold_10,probes-global-start:524108,probes-global-end:524228,probes-local-start:10,probes-local-end:130
AAGGCCCTTGTTGACCTCGGAGGAGAGGTGAGAAACGTCGCTGATGTACTTGTGCAGCTT
CTCACGGTAGCTCTCCGACAGCTGCGTCATCCTCTGCCTCAGTTCTTGAGTCTCAGACTG
>uce-5811_p2 |design:crypto_Nuc-v1,designer:Greenwold,probes-locus:uce-5811,probes-probe:2,probes-source:guith1,probes-global-chromo:Guith1_scaffold_10,probes-global-start:524148,probes-global-end:524268,probes-local-start:50,probes-local-end:170
CTGATGTACTTGTGCAGCTTCTCACGGTAGCTCTCCGACAGCTGCGTCATCCTCTGCCTC
AGTTCTTGAGTCTCAGACTGTAGCTGCGCCTCTACCATCGCCTTCTCGTTCAGCTCGTTC
>uce-5811_p3 |design:crypto_Nuc-v1,designer:Greenwold,probes-locus:uce-5811,probes-probe:3,probes-source:crypto2293,probes-global-chromo:Crypto2293_scaffold_751,probes-global-start:176143,probes-global-end:176263,probes-local-start:10,probes-local-end:130
AAAGCTCCGAAGAAGGGTGTAGGTTCTAGAACCTCCGACGACAGGTGGGACACGTCCGAG
ATGTACTTGTGAAGCTTCTCGCGGTAAGACTCTGAGAGCTGCGTCATCTTCGTCTTCAGC
>uce-5811_p4 |design:crypto_Nuc-v1,designer:Greenwold,probes-locus:uce-5811,probes-probe:4,probes-source:crypto2293,probes-global-chromo:Crypto2293_scaffold_751,probes-global-start:176183,probes-global-end:176303,probes-local-start:50,probes-local-end:170
ACAGGTGGGACACGTCCGAGATGTACTTGTGAAGCTTCTCGCGGTAAGACTCTGAGAGCT
GCGTCATCTTCGTCTTCAGCTCCGAATTCTCGCTGTTATCGGGTTTAGGGTTTAGGGTTT
>uce-5427_p1 |design:crypto_Nuc-v1,designer:Greenwold,probes-locus:uce-5427,probes-probe:1,probes-source:guith1,probes-global-chromo:Guith1_scaffold_15,probes-global-start:178274,probes-global-end:178394,probes-local-start:10,probes-local-end:130
CTGTCCCCTTCTCCATGTGGACGCAGCACCTGGGCACGCTCAAGTTCGAGCACAGAGGAG
CGAACCATGGCCAGTGGGACGACATCGTGTGCGTGTCGAAGAAGGCCAGCGAGGTCTTCA
>uce-5427_p2 |design:crypto_Nuc-v1,designer:Greenwold,probes-locus:uce-5427,probes-probe:2,probes-source:guith1,probes-global-chromo:Guith1_scaffold_15,probes-global-start:178314,probes-global-end:178434,probes-local-start:50,probes-local-end:170
CAAGTTCGAGCACAGAGGAGCGAACCATGGCCAGTGGGACGACATCGTGTGCGTGTCGAA
GAAGGCCAGCGAGGTCTTCAGTGGCCGCATGTGAGCTGGTAGGTGTGCTGGGAAGCAGCT
>uce-5427_p3 |design:crypto_Nuc-v1,designer:Greenwold,probes-locus:uce-5427,probes-probe:3,probes-source:crypto2293,probes-global-chromo:Crypto2293_scaffold_72,probes-global-start:861005,probes-global-end:861125,probes-local-start:10,probes-local-end:130
GTGTTGCCGCAGGTTCGGGCTCCCCGTGCCCTTCGCGCGCTGGACCTCGCACCTCTCCAC
GCTGGAGTTTGAGCACCGGGGGGCGAATCACGGGCAGTGGGATGACATTGTCTGCGTGTC
>uce-5427_p4 |design:crypto_Nuc-v1,designer:Greenwold,probes-locus:uce-5427,probes-probe:4,probes-source:crypto2293,probes-global-chromo:Crypto2293_scaffold_72,probes-global-start:861045,probes-global-end:861165,probes-local-start:50,probes-local-end:170
TGGACCTCGCACCTCTCCACGCTGGAGTTTGAGCACCGGGGGGCGAATCACGGGCAGTGG
GATGACATTGTCTGCGTGTCCAAGATGGCTGCCCAGGTGCAACACACCTCCAACTCGATT
>uce-5819_p1 |design:crypto_Nuc-v1,designer:Greenwold,probes-locus:uce-5819,probes-probe:1,probes-source:guith1,probes-global-chromo:Guith1_scaffold_10,probes-global-start:581618,probes-global-end:581738,probes-local-start:10,probes-local-end:130
TTGTCTGACCTGCCTGCCTGCCACTCGCAGACCCTCGAAGGCCTGAGGGGAAGTCACCTC
ATGAACCAGGTGACGATCGATGTAGATAAGGGAGGAGCCATCAGACTCATCCACCAGATG
>uce-5819_p2 |design:crypto_Nuc-v1,designer:Greenwold,probes-locus:uce-5819,probes-probe:2,probes-source:guith1,probes-global-chromo:Guith1_scaffold_10,probes-global-start:581658,probes-global-end:581778,probes-local-start:50,probes-local-end:170
GCCTGAGGGGAAGTCACCTCATGAACCAGGTGACGATCGATGTAGATAAGGGAGGAGCCA
TCAGACTCATCCACCAGATGGTCTGCCCAGATCTTGTCGAACAGCGTGGATGGTCCCTGG
>uce-5819_p3 |design:crypto_Nuc-v1,designer:Greenwold,probes-locus:uce-5819,probes-probe:3,probes-source:crypto2293,probes-global-chromo:Crypto2293_scaffold_977,probes-global-start:107286,probes-global-end:107406,probes-local-start:10,probes-local-end:130
GCGTTGCGGAGGCCCTCGAAGGCCTGCGGGGAGGTCACTTCGTGCACCAGGTGGCGGTCG
ATGTAGATGAGCGAGGTGCCGTCCTCCTGCTGGTCAACGAGGTGGTCGCGCCACACCTTG
>uce-5819_p4 |design:crypto_Nuc-v1,designer:Greenwold,probes-locus:uce-5819,probes-probe:4,probes-source:crypto2293,probes-global-chromo:Crypto2293_scaffold_977,probes-global-start:107326,probes-global-end:107446,probes-local-start:50,probes-local-end:170
CGTGCACCAGGTGGCGGTCGATGTAGATGAGCGAGGTGCCGTCCTCCTGCTGGTCAACGA
GGTGGTCGCGCCACACCTTGTCGAACAGCGTGGTGGGGCCGCCCGATGCGGTCGCTTCGC
>uce-5426_p1 |design:crypto_Nuc-v1,designer:Greenwold,probes-locus:uce-5426,probes-probe:1,probes-source:guith1,probes-global-chromo:Guith1_scaffold_15,probes-global-start:177621,probes-global-end:177741,probes-local-start:10,probes-local-end:130
GGGCAGCGGGCTGCATCGTGTCCTCTCCGAGTTCCCTCCCGGGCAGCTTGTGATCGACGT
GGGGGCGTACGACGGCAAGGAGGCGATCGAGTATGCGAGCGCAGGGCACAACGTGCTCTC
>uce-5426_p2 |design:crypto_Nuc-v1,designer:Greenwold,probes-locus:uce-5426,probes-probe:2,probes-source:guith1,probes-global-chromo:Guith1_scaffold_15,probes-global-start:177661,probes-global-end:177781,probes-local-start:50,probes-local-end:170
GGGCAGCTTGTGATCGACGTGGGGGCGTACGACGGCAAGGAGGCGATCGAGTATGCGAGC
GCAGGGCACAACGTGCTCTCCTTCGAGCCGACCCCCTCCAAGTCCGCCAACATCAAGAGA
>uce-5426_p3 |design:crypto_Nuc-v1,designer:Greenwold,probes-locus:uce-5426,probes-probe:3,probes-source:crypto2293,probes-global-chromo:Crypto2293_scaffold_72,probes-global-start:869336,probes-global-end:869456,probes-local-start:10,probes-local-end:130
GGGTTAACTAAACCTCTTGTTTGCAGGTGATCGATGTGGGGGCGTACGACGGGAAGGAGG
CGATCGAGATGGCGCGCGCGGGGCACAAAGTCCTCTCCTTCGAACCGACACCATCCAAGG
>uce-5426_p4 |design:crypto_Nuc-v1,designer:Greenwold,probes-locus:uce-5426,probes-probe:4,probes-source:crypto2293,probes-global-chromo:Crypto2293_scaffold_72,probes-global-start:869376,probes-global-end:869496,probes-local-start:50,probes-local-end:170
GGCGTACGACGGGAAGGAGGCGATCGAGATGGCGCGCGCGGGGCACAAAGTCCTCTCCTT
CGAACCGACACCATCCAAGGTTGCGAGCCTCCAAACCGTTGAAACCGTCGCTCGCGCGCG
>uce-5588_p1 |design:crypto_Nuc-v1,designer:Greenwold,probes-locus:uce-5588,probes-probe:1,probes-source:guith1,probes-global-chromo:Guith1_scaffold_13,probes-global-start:578043,probes-global-end:578163,probes-local-start:10,probes-local-end:130
CATCAGCATGGCGTCCTTACCTTGCCTGTGGAGGGAGCAGTGATGAGTCCGCCTGGCCTG
ATGATGGTGTAGTCCGTGTTGGTGTAGTACTTGAGCAACAAGTTCTCCGCCTTGGTCTTG
>uce-5588_p2 |design:crypto_Nuc-v1,designer:Greenwold,probes-locus:uce-5588,probes-probe:2,probes-source:guith1,probes-global-chromo:Guith1_scaffold_13,probes-global-start:578083,probes-global-end:578203,probes-local-start:50,probes-local-end:170
TGATGAGTCCGCCTGGCCTGATGATGGTGTAGTCCGTGTTGGTGTAGTACTTGAGCAACA
AGTTCTCCGCCTTGGTCTTGTCGACCTGAGGGGTGAGGTGAGAAGCGAGAGCTGGGCCTC
>uce-5588_p3 |design:crypto_Nuc-v1,designer:Greenwold,probes-locus:uce-5588,probes-probe:3,probes-source:crypto2293,probes-global-chromo:Crypto2293_scaffold_446,probes-global-start:233960,probes-global-end:234080,probes-local-start:10,probes-local-end:130
AGAGGGTACCCGTGGAGGGGGCAGTGACGAGGCCTCCCGGGCGGATGATGGTGTAGTCGG
TGTTGGTGTAGTACTTGAGGAGCAGGTTCTCCGCCTTGGTCTTGTCAACCTAATAGGGGG
>uce-5588_p4 |design:crypto_Nuc-v1,designer:Greenwold,probes-locus:uce-5588,probes-probe:4,probes-source:crypto2293,probes-global-chromo:Crypto2293_scaffold_446,probes-global-start:234000,probes-global-end:234120,probes-local-start:50,probes-local-end:170
GCGGATGATGGTGTAGTCGGTGTTGGTGTAGTACTTGAGGAGCAGGTTCTCCGCCTTGGT
CTTGTCAACCTAATAGGGGGGGGCAGGGGCGTTAGCGAGAAACACAGCGTTGATTCCGGA
>uce-5584_p1 |design:crypto_Nuc-v1,designer:Greenwold,probes-locus:uce-5584,probes-probe:1,probes-source:guith1,probes-global-chromo:Guith1_scaffold_13,probes-global-start:564395,probes-global-end:564515,probes-local-start:10,probes-local-end:130
TGCACGATGGCGTCGGCCAAGTCGGCGCATGGCATGCGGCCGGAGAAGCCGGCGGAGGTG
TAGCCGTAGGTGACGTTGGCGATGAGCTTGAGGCCGAACTGCCTGGAGTTGAGGGTCCTG
>uce-5584_p2 |design:crypto_Nuc-v1,designer:Greenwold,probes-locus:uce-5584,probes-probe:2,probes-source:guith1,probes-global-chromo:Guith1_scaffold_13,probes-global-start:564435,probes-global-end:564555,probes-local-start:50,probes-local-end:170
CGGAGAAGCCGGCGGAGGTGTAGCCGTAGGTGACGTTGGCGATGAGCTTGAGGCCGAACT
GCCTGGAGTTGAGGGTCCTGTAGAGCTTCACGTCTCCCCCGACCTGTTTCATCAACTTCT
>uce-5584_p3 |design:crypto_Nuc-v1,designer:Greenwold,probes-locus:uce-5584,probes-probe:3,probes-source:crypto2293,probes-global-chromo:Crypto2293_scaffold_308,probes-global-start:175229,probes-global-end:175349,probes-local-start:10,probes-local-end:130
GCGATGCATATGACGGATTGTCGGGCTCTGGTGGGCTGGCTCGGGGAAGGGGGGGGGGCA
GAAAGACCGGTGTAGCCGTAGGTGACATTTGCAATGAGCTTCAGGCCAAACTGCCGCGAG
>uce-5584_p4 |design:crypto_Nuc-v1,designer:Greenwold,probes-locus:uce-5584,probes-probe:4,probes-source:crypto2293,probes-global-chromo:Crypto2293_scaffold_308,probes-global-start:175269,probes-global-end:175389,probes-local-start:50,probes-local-end:170
TCGGGGAAGGGGGGGGGGCAGAAAGACCGGTGTAGCCGTAGGTGACATTTGCAATGAGCT
TCAGGCCAAACTGCCGCGAGTTGAGCGTCCGGTACAGCCGCCTGCGCCCGCACACACCAA
>uce-5585_p1 |design:crypto_Nuc-v1,designer:Greenwold,probes-locus:uce-5585,probes-probe:1,probes-source:guith1,probes-global-chromo:Guith1_scaffold_13,probes-global-start:574798,probes-global-end:574918,probes-local-start:10,probes-local-end:130
AGGTGCCGAGCTTGCACCCTGCACCCAGCTTGCACTGACTGCATTCCAGGTGACACTAGG
TTTGTATATTGTTCGAGGAGACAACATTGCAATAGTGGGGGAGGTGGACGAGCACAAGGA
>uce-5585_p2 |design:crypto_Nuc-v1,designer:Greenwold,probes-locus:uce-5585,probes-probe:2,probes-source:guith1,probes-global-chromo:Guith1_scaffold_13,probes-global-start:574838,probes-global-end:574958,probes-local-start:50,probes-local-end:170
GCATTCCAGGTGACACTAGGTTTGTATATTGTTCGAGGAGACAACATTGCAATAGTGGGG
GAGGTGGACGAGCACAAGGATAGCGGCACGGATTGGACATCCATCAAGGCAGAGCCCTTG
>uce-5585_p3 |design:crypto_Nuc-v1,designer:Greenwold,probes-locus:uce-5585,probes-probe:3,probes-source:crypto2293,probes-global-chromo:Crypto2293_scaffold_446,probes-global-start:287769,probes-global-end:287889,probes-local-start:10,probes-local-end:130
TTGACTGGGGCCGCACCACTCTGCAGGTGCCGCTGGGGCTGTACATTGTGAGAGGAGACA
ACATCGCGATTGTGGGGGAGGTGGATCCGCAGCTAGATGCCGGAACGGACTGGGCGAATC
>uce-5585_p4 |design:crypto_Nuc-v1,designer:Greenwold,probes-locus:uce-5585,probes-probe:4,probes-source:crypto2293,probes-global-chromo:Crypto2293_scaffold_446,probes-global-start:287809,probes-global-end:287929,probes-local-start:50,probes-local-end:170
GTACATTGTGAGAGGAGACAACATCGCGATTGTGGGGGAGGTGGATCCGCAGCTAGATGC
CGGAACGGACTGGGCGAATCTGCGCGCGGAGCCCTTGCAGCACATCGTGCATTGAGGGGG
>uce-5586_p1 |design:crypto_Nuc-v1,designer:Greenwold,probes-locus:uce-5586,probes-probe:1,probes-source:guith1,probes-global-chromo:Guith1_scaffold_13,probes-global-start:577208,probes-global-end:577328,probes-local-start:10,probes-local-end:130
GAACGTCGGAGTTCGAATGAGCGTCAACGAGGTCAAACTCACGCCCGAGCTGCAGAAGAT
CGTTCAGCAGTTTTCGCTAGTCCCAGACCCTAAGCTTCGGTACCAGCAGCTGCTGTTCTT
>uce-5586_p2 |design:crypto_Nuc-v1,designer:Greenwold,probes-locus:uce-5586,probes-probe:2,probes-source:guith1,probes-global-chromo:Guith1_scaffold_13,probes-global-start:577248,probes-global-end:577368,probes-local-start:50,probes-local-end:170
ACGCCCGAGCTGCAGAAGATCGTTCAGCAGTTTTCGCTAGTCCCAGACCCTAAGCTTCGG
TACCAGCAGCTGCTGTTCTTCGCCGCAAAGTTGGGTGCCATGGAAGAGGTTCACAAGGTG
>uce-5586_p3 |design:crypto_Nuc-v1,designer:Greenwold,probes-locus:uce-5586,probes-probe:3,probes-source:crypto2293,probes-global-chromo:Crypto2293_scaffold_308,probes-global-start:284576,probes-global-end:284696,probes-local-start:10,probes-local-end:130
GCTTGGGGAGACGGCGGGTCTGACGCTCACGCCTGAGCTGGAGAAAATGACGCGGCAATT
CGCGATGGTGCCGGATGCTAAGCTGCGATACCAGCAGCTGCTCTTCTACGCCGCCAAGCT
>uce-5586_p4 |design:crypto_Nuc-v1,designer:Greenwold,probes-locus:uce-5586,probes-probe:4,probes-source:crypto2293,probes-global-chromo:Crypto2293_scaffold_308,probes-global-start:284616,probes-global-end:284736,probes-local-start:50,probes-local-end:170
GAGAAAATGACGCGGCAATTCGCGATGGTGCCGGATGCTAAGCTGCGATACCAGCAGCTG
CTCTTCTACGCCGCCAAGCTCGGTGCCATGGATGCTGATCTCCAGACCGACGAGAACAAG
>uce-4697_p1 |design:crypto_Nuc-v1,designer:Greenwold,probes-locus:uce-4697,probes-probe:1,probes-source:guith1,probes-global-chromo:Guith1_scaffold_9,probes-global-start:1129017,probes-global-end:1129137,probes-local-start:10,probes-local-end:130
GAGCGCTGTCTATAAACTTCTCCAGCTCCTCCTCGCTGTTGATCACGACCTCGTTAAGGC
CCTCCACGAAGAATCCCTTGCTCGGGTGCTCGCGCACATGGAGACCTCCTCGATAGTCCC
>uce-4697_p2 |design:crypto_Nuc-v1,designer:Greenwold,probes-locus:uce-4697,probes-probe:2,probes-source:guith1,probes-global-chromo:Guith1_scaffold_9,probes-global-start:1129057,probes-global-end:1129177,probes-local-start:50,probes-local-end:170
GATCACGACCTCGTTAAGGCCCTCCACGAAGAATCCCTTGCTCGGGTGCTCGCGCACATG
GAGACCTCCTCGATAGTCCCCCACGTCACCAGCCGGAAGCAAGCCATCCAGCAGGACTTC
>uce-4694_p1 |design:crypto_Nuc-v1,designer:Greenwold,probes-locus:uce-4694,probes-probe:1,probes-source:guith1,probes-global-chromo:Guith1_scaffold_9,probes-global-start:1110467,probes-global-end:1110587,probes-local-start:10,probes-local-end:130
CAGATCCTCCGACTTGTTGATCGCCCCGCAGAAGTTGCATGCCCATCGACCCGTGTTGGA
CTCCACAGCGATGTAGAGGTTCCTGACTGCCCCGCACGACTGGCAACGTTCAGCTGCCTT
>uce-4694_p2 |design:crypto_Nuc-v1,designer:Greenwold,probes-locus:uce-4694,probes-probe:2,probes-source:guith1,probes-global-chromo:Guith1_scaffold_9,probes-global-start:1110507,probes-global-end:1110627,probes-local-start:50,probes-local-end:170
GCCCATCGACCCGTGTTGGACTCCACAGCGATGTAGAGGTTCCTGACTGCCCCGCACGAC
TGGCAACGTTCAGCTGCCTTGCGAAGCCACCGATTGCTGTCGTCGGGGGCAGCAAAGGGG
>uce-4694_p3 |design:crypto_Nuc-v1,designer:Greenwold,probes-locus:uce-4694,probes-probe:3,probes-source:crypto2293,probes-global-chromo:Crypto2293_scaffold_269,probes-global-start:249082,probes-global-end:249202,probes-local-start:10,probes-local-end:130
TCAGGTCCTCGGACGTGTTGACCCCCTGGCAGAAGTTGCACGCCCAGCGCCCTGTTTGCG
TCTCCACCGAAACGTACAGGTTCCGCACGGCGCCGCACGACTGGCAGCGCTCGGCTTCGC
>uce-4694_p4 |design:crypto_Nuc-v1,designer:Greenwold,probes-locus:uce-4694,probes-probe:4,probes-source:crypto2293,probes-global-chromo:Crypto2293_scaffold_269,probes-global-start:249122,probes-global-end:249242,probes-local-start:50,probes-local-end:170
CGCCCAGCGCCCTGTTTGCGTCTCCACCGAAACGTACAGGTTCCGCACGGCGCCGCACGA
CTGGCAGCGCTCGGCTTCGCGCCGAAGCCACTTGCTCCCGTCCTCTGGACCGGCAAACGG
>uce-4692_p1 |design:crypto_Nuc-v1,designer:Greenwold,probes-locus:uce-4692,probes-probe:1,probes-source:guith1,probes-global-chromo:Guith1_scaffold_9,probes-global-start:1086899,probes-global-end:1087019,probes-local-start:10,probes-local-end:130
CCGTGACGTTCGAGCCAGAGACGGTTGACTTCGGGACGCTGGTGGTGGGGACGCAGGTGT
CGCGGGTGATCAAGTTGGTCAACCACTCGGACTGTACCATGTACCACAATATCACCTCGA
>uce-4692_p2 |design:crypto_Nuc-v1,designer:Greenwold,probes-locus:uce-4692,probes-probe:2,probes-source:guith1,probes-global-chromo:Guith1_scaffold_9,probes-global-start:1086939,probes-global-end:1087059,probes-local-start:50,probes-local-end:170
GGTGGTGGGGACGCAGGTGTCGCGGGTGATCAAGTTGGTCAACCACTCGGACTGTACCAT
GTACCACAATATCACCTCGAGCATGGAGAAGAACTTGGAGTACAAGGACGGCAAAGGCTT
>uce-4692_p3 |design:crypto_Nuc-v1,designer:Greenwold,probes-locus:uce-4692,probes-probe:3,probes-source:crypto2293,probes-global-chromo:Crypto2293_scaffold_17,probes-global-start:844052,probes-global-end:844172,probes-local-start:10,probes-local-end:130
GCAGTGACTTTTGAGCCGGAGACGATTGACTTTGAGACGCTTGTTGTGGGGACGGAGGTG
ACGATGCCGATTAAGTTGATCAACCACTCGGACGTGACCATGTACCATAACCTGATCTCG
>uce-4692_p4 |design:crypto_Nuc-v1,designer:Greenwold,probes-locus:uce-4692,probes-probe:4,probes-source:crypto2293,probes-global-chromo:Crypto2293_scaffold_17,probes-global-start:844092,probes-global-end:844212,probes-local-start:50,probes-local-end:170
TTGTTGTGGGGACGGAGGTGACGATGCCGATTAAGTTGATCAACCACTCGGACGTGACCA
TGTACCATAACCTGATCTCGTCGATGCCGAAGAATCTGCACTACAAGGGGGGGGAGGGGT
>uce-4690_p1 |design:crypto_Nuc-v1,designer:Greenwold,probes-locus:uce-4690,probes-probe:1,probes-source:guith1,probes-global-chromo:Guith1_scaffold_9,probes-global-start:1085905,probes-global-end:1086025,probes-local-start:10,probes-local-end:130
ATGCTGTTGCAGACGTTGGGGCCTGTCCTGAAGCCTCTGGAAACTTGTTTTAAAGTGTTT
CCCGAGAAGGCAGACGTGTTGCCGAAGAGCAGCACCACCTTCAAGGTCGCCTTCCGCCCC
>uce-4690_p2 |design:crypto_Nuc-v1,designer:Greenwold,probes-locus:uce-4690,probes-probe:2,probes-source:guith1,probes-global-chromo:Guith1_scaffold_9,probes-global-start:1085945,probes-global-end:1086065,probes-local-start:50,probes-local-end:170
AAACTTGTTTTAAAGTGTTTCCCGAGAAGGCAGACGTGTTGCCGAAGAGCAGCACCACCT
TCAAGGTCGCCTTCCGCCCCGAGTATCGCAACGCCTACTACGCGCAGGCCATTGAGATCT
>uce-4690_p3 |design:crypto_Nuc-v1,designer:Greenwold,probes-locus:uce-4690,probes-probe:3,probes-source:crypto2293,probes-global-chromo:Crypto2293_scaffold_17,probes-global-start:849002,probes-global-end:849122,probes-local-start:10,probes-local-end:130
ATCTCGATGACGACCCTCGGGCCCGTACTGACCCCCCTCGAGACGTGCTTCAAAGTGTTT
CCGGAGAAGGGGGACGTGCTCCCGCATTCGAGCACGACGTTCAAAGTCGCGTTCCGCCCG
>uce-4690_p4 |design:crypto_Nuc-v1,designer:Greenwold,probes-locus:uce-4690,probes-probe:4,probes-source:crypto2293,probes-global-chromo:Crypto2293_scaffold_17,probes-global-start:849042,probes-global-end:849162,probes-local-start:50,probes-local-end:170
AGACGTGCTTCAAAGTGTTTCCGGAGAAGGGGGACGTGCTCCCGCATTCGAGCACGACGT
TCAAAGTCGCGTTCCGCCCGATCTACGGAAACGCTTACTACGCCCAGGTCCCCCCCTGCA
>uce-3425_p1 |design:crypto_Nuc-v1,designer:Greenwold,probes-locus:uce-3425,probes-probe:1,probes-source:guith1,probes-global-chromo:Guith1_scaffold_34,probes-global-start:594903,probes-global-end:595023,probes-local-start:10,probes-local-end:130
GAACGTGACCGCCTCTTTGAGATTCTCACAGAACTTGAGCCGGACCAGCACCACTGGCAG
CCTCCTTCGGCAGAAAGCTGAAGTAGGAATCTTCTCGCACTGAAGGAGACTCTTCTTAGT
>uce-3425_p2 |design:crypto_Nuc-v1,designer:Greenwold,probes-locus:uce-3425,probes-probe:2,probes-source:guith1,probes-global-chromo:Guith1_scaffold_34,probes-global-start:594943,probes-global-end:595063,probes-local-start:50,probes-local-end:170
CGGACCAGCACCACTGGCAGCCTCCTTCGGCAGAAAGCTGAAGTAGGAATCTTCTCGCAC
TGAAGGAGACTCTTCTTAGTCGAGATCAGCCCCATGTTGTAAAGTTTGTCGATCAGAAGT
>uce-3425_p3 |design:crypto_Nuc-v1,designer:Greenwold,probes-locus:uce-3425,probes-probe:3,probes-source:crypto2293,probes-global-chromo:Crypto2293_scaffold_308,probes-global-start:343428,probes-global-end:343548,probes-local-start:10,probes-local-end:130
AAGCGTCTCGCACATCTTGAGGCGGACGAGGACGACGGGGAGGCGGCGTCTGCAGAAGGC
CGACACCGCGATGTTCTCGCACTGCGTCAGCGACTTCTTGGTCGGGATCAGCCCCATGTT
>uce-3425_p4 |design:crypto_Nuc-v1,designer:Greenwold,probes-locus:uce-3425,probes-probe:4,probes-source:crypto2293,probes-global-chromo:Crypto2293_scaffold_308,probes-global-start:343468,probes-global-end:343588,probes-local-start:50,probes-local-end:170
AGGCGGCGTCTGCAGAAGGCCGACACCGCGATGTTCTCGCACTGCGTCAGCGACTTCTTG
GTCGGGATCAGCCCCATGTTGTGCAGCTTGTCGATCAGCGCCTCCGTTGACTTGATCCGG
>uce-3427_p1 |design:crypto_Nuc-v1,designer:Greenwold,probes-locus:uce-3427,probes-probe:1,probes-source:guith1,probes-global-chromo:Guith1_scaffold_34,probes-global-start:612757,probes-global-end:612877,probes-local-start:10,probes-local-end:130
ATGGCATGACTCCCTTTCTGACTCCCCTTGCCTGTTTCAGGGCAGAACACAGCATCTTGT
AGAACACAGAGAACTTCTTGAAGTTGCCAGTCTTTTGCGTCACCTCCTCTATGTAGGATG
>uce-3427_p2 |design:crypto_Nuc-v1,designer:Greenwold,probes-locus:uce-3427,probes-probe:2,probes-source:guith1,probes-global-chromo:Guith1_scaffold_34,probes-global-start:612797,probes-global-end:612917,probes-local-start:50,probes-local-end:170
GGCAGAACACAGCATCTTGTAGAACACAGAGAACTTCTTGAAGTTGCCAGTCTTTTGCGT
CACCTCCTCTATGTAGGATGCGCTGAATTCGCCATGCCACCTCTCCCCGTCGTCTTTCTG
>uce-3427_p3 |design:crypto_Nuc-v1,designer:Greenwold,probes-locus:uce-3427,probes-probe:3,probes-source:crypto2293,probes-global-chromo:Crypto2293_scaffold_412,probes-global-start:300431,probes-global-end:300551,probes-local-start:10,probes-local-end:130
GAGCACCTGGATGAGGGAGGACTTGAGCATTTTGACGAAGGTGTCGAACTTCTTGAAGTT
GCCCGTCTTCTGCGTCACCTCTTCGACGTAGGCCGAGCTGAATTCGCCATGCCACCGCTC
>uce-3427_p4 |design:crypto_Nuc-v1,designer:Greenwold,probes-locus:uce-3427,probes-probe:4,probes-source:crypto2293,probes-global-chromo:Crypto2293_scaffold_412,probes-global-start:300471,probes-global-end:300591,probes-local-start:50,probes-local-end:170
GTGTCGAACTTCTTGAAGTTGCCCGTCTTCTGCGTCACCTCTTCGACGTAGGCCGAGCTG
AATTCGCCATGCCACCGCTCCCCATCCTCCTTCTGCGCGACGCAACGCTCTGTCAGGGGC
>uce-3426_p1 |design:crypto_Nuc-v1,designer:Greenwold,probes-locus:uce-3426,probes-probe:1,probes-source:guith1,probes-global-chromo:Guith1_scaffold_34,probes-global-start:595227,probes-global-end:595347,probes-local-start:10,probes-local-end:130
GATATCTTCGCAGGATCTGGATCTCTCGAACATTCTTGTCGCTCTTCCACTGAAAGAAGT
TGACTTTCTTGAGAAGCTTCTCCTCGTGATACTTCAACTGGCGCATGTCTCACTCTGCAG
>uce-3426_p2 |design:crypto_Nuc-v1,designer:Greenwold,probes-locus:uce-3426,probes-probe:2,probes-source:guith1,probes-global-chromo:Guith1_scaffold_34,probes-global-start:595267,probes-global-end:595387,probes-local-start:50,probes-local-end:170
GCTCTTCCACTGAAAGAAGTTGACTTTCTTGAGAAGCTTCTCCTCGTGATACTTCAACTG
GCGCATGTCTCACTCTGCAGATGTTGTCACAAACAGAAAAACAACTCTCCGGAGAAAAGT
>uce-3426_p3 |design:crypto_Nuc-v1,designer:Greenwold,probes-locus:uce-3426,probes-probe:3,probes-source:crypto2293,probes-global-chromo:Crypto2293_scaffold_308,probes-global-start:344238,probes-global-end:344358,probes-local-start:10,probes-local-end:130
AGGAGAGGGCGAGGCACCTGAACATGGTACCGCCGGAGAATCTTGATCTCCCGAACGTTC
TGGTCGCTCTTCCACTGGAGGAAGTTGACCTTCTTGAGCAGCTTTTGCTCGTGGTGCTTG
>uce-3426_p4 |design:crypto_Nuc-v1,designer:Greenwold,probes-locus:uce-3426,probes-probe:4,probes-source:crypto2293,probes-global-chromo:Crypto2293_scaffold_308,probes-global-start:344278,probes-global-end:344398,probes-local-start:50,probes-local-end:170
TCTTGATCTCCCGAACGTTCTGGTCGCTCTTCCACTGGAGGAAGTTGACCTTCTTGAGCA
GCTTTTGCTCGTGGTGCTTGAGTTGCCGCATCTTTGCGCGCTACCCTTCCTAGGATCCTC
>uce-3421_p1 |design:crypto_Nuc-v1,designer:Greenwold,probes-locus:uce-3421,probes-probe:1,probes-source:guith1,probes-global-chromo:Guith1_scaffold_34,probes-global-start:564273,probes-global-end:564393,probes-local-start:10,probes-local-end:130
GCTGAAGGCGGTGACCGAAGGGCAAGAGGTCTTCGAGGAGATATGGCAGAAGGTCCACGA
GGCCTCCACGTCAGCTCAGAAGGAGAAGTTTGAGAGTGAGCTCAAGACTCAGATCAAGAA
>uce-3421_p2 |design:crypto_Nuc-v1,designer:Greenwold,probes-locus:uce-3421,probes-probe:2,probes-source:guith1,probes-global-chromo:Guith1_scaffold_34,probes-global-start:564313,probes-global-end:564433,probes-local-start:50,probes-local-end:170
ATATGGCAGAAGGTCCACGAGGCCTCCACGTCAGCTCAGAAGGAGAAGTTTGAGAGTGAG
CTCAAGACTCAGATCAAGAAGCTGCAGAGGCTGAGAGAGCAGCTCAAGACATGGATAGCT
>uce-3421_p3 |design:crypto_Nuc-v1,designer:Greenwold,probes-locus:uce-3421,probes-probe:3,probes-source:crypto2293,probes-global-chromo:Crypto2293_scaffold_262,probes-global-start:70446,probes-global-end:70566,probes-local-start:10,probes-local-end:130
CAGGGAGAGATAGACCGCGTGTTGAAAGCCGTGCAGGAAGGACAGGAAGTCTTCGAGGAT
ATCTGGGAGAAGGTCCACGAGGCGTCCACCCCAGCGCAGAAGGAGAAGTTTGAGGGCGAG
>uce-3421_p4 |design:crypto_Nuc-v1,designer:Greenwold,probes-locus:uce-3421,probes-probe:4,probes-source:crypto2293,probes-global-chromo:Crypto2293_scaffold_262,probes-global-start:70486,probes-global-end:70606,probes-local-start:50,probes-local-end:170
GACAGGAAGTCTTCGAGGATATCTGGGAGAAGGTCCACGAGGCGTCCACCCCAGCGCAGA
AGGAGAAGTTTGAGGGCGAGCTTAAGACACAGATAAAGAAACTGCAACGGTCGGCCCCGC
>uce-3420_p1 |design:crypto_Nuc-v1,designer:Greenwold,probes-locus:uce-3420,probes-probe:1,probes-source:guith1,probes-global-chromo:Guith1_scaffold_34,probes-global-start:534341,probes-global-end:534461,probes-local-start:10,probes-local-end:130
CATAGCTTCCCTGTAGGGCCCCTGGTAGCCCTGGTGCCCCTCCCCTTGGAACTTCACCCT
CCACGCCATCTCATCTCGTTGCCGGAGCCTTGCAGCAGGCACGTACCGCAGTTGCCTGTA
>uce-3420_p2 |design:crypto_Nuc-v1,designer:Greenwold,probes-locus:uce-3420,probes-probe:2,probes-source:guith1,probes-global-chromo:Guith1_scaffold_34,probes-global-start:534381,probes-global-end:534501,probes-local-start:50,probes-local-end:170
TCCCCTTGGAACTTCACCCTCCACGCCATCTCATCTCGTTGCCGGAGCCTTGCAGCAGGC
ACGTACCGCAGTTGCCTGTAAGTCTGCATCAGCACCCCGTCGGCGCTGATGGTCGCCACC
>uce-3420_p3 |design:crypto_Nuc-v1,designer:Greenwold,probes-locus:uce-3420,probes-probe:3,probes-source:crypto2293,probes-global-chromo:Crypto2293_scaffold_42,probes-global-start:1087146,probes-global-end:1087266,probes-local-start:10,probes-local-end:130
ATCCATAAAAACAAGTACCTGGAAGCCCTGGTGTCCCTCGCCGTGGAAGATCACGCGCCA
CGCGATCTCATCTCGCTGCCGCAGCCGCACGGGCGCCACGTGCCGCAGCTGGCGGTAGGT
>uce-3420_p4 |design:crypto_Nuc-v1,designer:Greenwold,probes-locus:uce-3420,probes-probe:4,probes-source:crypto2293,probes-global-chromo:Crypto2293_scaffold_42,probes-global-start:1087186,probes-global-end:1087306,probes-local-start:50,probes-local-end:170
CCGTGGAAGATCACGCGCCACGCGATCTCATCTCGCTGCCGCAGCCGCACGGGCGCCACG
TGCCGCAGCTGGCGGTAGGTCTGCATCAGGACGCCGTCCGCGCACACCTGGTGTAGTGTA
>uce-4368_p1 |design:crypto_Nuc-v1,designer:Greenwold,probes-locus:uce-4368,probes-probe:1,probes-source:guith1,probes-global-chromo:Guith1_scaffold_2,probes-global-start:382573,probes-global-end:382693,probes-local-start:10,probes-local-end:130
GAATCATCTTAACGCGCGTGAGCGTCCTTGCTGACTCATGGCCTGCCAGGCGCCATGTAC
AAGTGCGGGACGGTGCAGGTTTGGGACGTCGACCACCCTGAGTGGTTGTGTAAGATCCGA
>uce-4368_p2 |design:crypto_Nuc-v1,designer:Greenwold,probes-locus:uce-4368,probes-probe:2,probes-source:guith1,probes-global-chromo:Guith1_scaffold_2,probes-global-start:382613,probes-global-end:382733,probes-local-start:50,probes-local-end:170
GCCTGCCAGGCGCCATGTACAAGTGCGGGACGGTGCAGGTTTGGGACGTCGACCACCCTG
AGTGGTTGTGTAAGATCCGAGAGGGACCAGCAGGCCTGTCCTTCAGTCAATGGGTGCCAG
>uce-4368_p3 |design:crypto_Nuc-v1,designer:Greenwold,probes-locus:uce-4368,probes-probe:3,probes-source:crypto2293,probes-global-chromo:Crypto2293_scaffold_80,probes-global-start:288734,probes-global-end:288854,probes-local-start:10,probes-local-end:130
GTAGGGCTGAGTGGGTCGGTTTTGCGCAGGCGCGATGTACAAGCGCGGCGTGGTGCAAGT
TTGGGACGTGGACGACCCCGACTGGCTCTGCAAGATCTCCGAGGGTCCTGCCGGGCTGGC
>uce-4368_p4 |design:crypto_Nuc-v1,designer:Greenwold,probes-locus:uce-4368,probes-probe:4,probes-source:crypto2293,probes-global-chromo:Crypto2293_scaffold_80,probes-global-start:288774,probes-global-end:288894,probes-local-start:50,probes-local-end:170
AAGCGCGGCGTGGTGCAAGTTTGGGACGTGGACGACCCCGACTGGCTCTGCAAGATCTCC
GAGGGTCCTGCCGGGCTGGCCTTCAGCCGCTGGGGCCCGCACGAGCGCCAGATTTTGAAT
>uce-4365_p1 |design:crypto_Nuc-v1,designer:Greenwold,probes-locus:uce-4365,probes-probe:1,probes-source:guith1,probes-global-chromo:Guith1_scaffold_2,probes-global-start:342945,probes-global-end:343065,probes-local-start:10,probes-local-end:130
ATCGCCTTCTCCGTCTGCTGCGTGATGTAGCGGCAGAAGAGGACAGGGTCGACCCTGCCT
GGAGTGTGGAGGGCGGAGCGGTAGAGGAGGATGGGGCGACCGTTGCTATCGGGGGGCAGG
>uce-4365_p2 |design:crypto_Nuc-v1,designer:Greenwold,probes-locus:uce-4365,probes-probe:2,probes-source:guith1,probes-global-chromo:Guith1_scaffold_2,probes-global-start:342985,probes-global-end:343105,probes-local-start:50,probes-local-end:170
GGACAGGGTCGACCCTGCCTGGAGTGTGGAGGGCGGAGCGGTAGAGGAGGATGGGGCGAC
CGTTGCTATCGGGGGGCAGGTAGAGCATCTCTTCCTTGCCCGGCTCGAAGAGGTGGCTGA
>uce-4365_p3 |design:crypto_Nuc-v1,designer:Greenwold,probes-locus:uce-4365,probes-probe:3,probes-source:crypto2293,probes-global-chromo:Crypto2293_scaffold_108,probes-global-start:304848,probes-global-end:304968,probes-local-start:10,probes-local-end:130
GAGGGGTTGGGAGCGCACCGTGTGAAGGCGACAGGGTCGATCTTGCCTGGCTTGTGAAGC
GATGAGCGGTAGAGGAGGATCGGGCGCCCTCGCATGTCGGGGGGGAGGTACAGCATCTCC
>uce-4365_p4 |design:crypto_Nuc-v1,designer:Greenwold,probes-locus:uce-4365,probes-probe:4,probes-source:crypto2293,probes-global-chromo:Crypto2293_scaffold_108,probes-global-start:304888,probes-global-end:305008,probes-local-start:50,probes-local-end:170
TCTTGCCTGGCTTGTGAAGCGATGAGCGGTAGAGGAGGATCGGGCGCCCTCGCATGTCGG
GGGGGAGGTACAGCATCTCCTCCATGCCCTGCAACCCGAGCTGTGCTTAGCGGGGGCGTC
>uce-4363_p1 |design:crypto_Nuc-v1,designer:Greenwold,probes-locus:uce-4363,probes-probe:1,probes-source:guith1,probes-global-chromo:Guith1_scaffold_2,probes-global-start:333036,probes-global-end:333156,probes-local-start:10,probes-local-end:130
CCTGTATGACAAGAAAGAGTTTCACAACCCCGGGATCCTCGAGGTTCTCATGGCAACCTA
CAACATCGACGGATACGGCAGCAACTATCCGAAGGAGCTCTTCGACCCCGCGGGATACTC
>uce-4363_p2 |design:crypto_Nuc-v1,designer:Greenwold,probes-locus:uce-4363,probes-probe:2,probes-source:guith1,probes-global-chromo:Guith1_scaffold_2,probes-global-start:333076,probes-global-end:333196,probes-local-start:50,probes-local-end:170
GAGGTTCTCATGGCAACCTACAACATCGACGGATACGGCAGCAACTATCCGAAGGAGCTC
TTCGACCCCGCGGGATACTCCCCCAACATGTTCTACGACAGCTTGAGGAGGCAGGCGGCG
>uce-4363_p3 |design:crypto_Nuc-v1,designer:Greenwold,probes-locus:uce-4363,probes-probe:3,probes-source:crypto2293,probes-global-chromo:Crypto2293_scaffold_927,probes-global-start:8147,probes-global-end:8267,probes-local-start:10,probes-local-end:130
CGTGCTGGAAGAGCTAGTGAACAAGTACAACATCAAGGAGACGGGGAGCAACTACCCGAA
GGAGCTGTTCGACCCCGCCGTGTACGCGGACCGCCTCCCGCAGCTCTTCTACGACAACCT
>uce-4363_p4 |design:crypto_Nuc-v1,designer:Greenwold,probes-locus:uce-4363,probes-probe:4,probes-source:crypto2293,probes-global-chromo:Crypto2293_scaffold_927,probes-global-start:8187,probes-global-end:8307,probes-local-start:50,probes-local-end:170
ACGGGGAGCAACTACCCGAAGGAGCTGTTCGACCCCGCCGTGTACGCGGACCGCCTCCCG
CAGCTCTTCTACGACAACCTCCGCAGACAGCAGGTGCGGGCAGCATGCCCCCCTCCACAC
>uce-4360_p1 |design:crypto_Nuc-v1,designer:Greenwold,probes-locus:uce-4360,probes-probe:1,probes-source:guith1,probes-global-chromo:Guith1_scaffold_2,probes-global-start:189197,probes-global-end:189317,probes-local-start:10,probes-local-end:130
AAAGCTGATGTGAAGATGGGCACTAGCACTGCCAGAAATCTCATCGGGAAGGCTAAGAAG
TTGATGGACAAACGACTTTCGATCATCGTGGATACACAGACCCTCAAGACTGGAGGGCTA
>uce-4360_p2 |design:crypto_Nuc-v1,designer:Greenwold,probes-locus:uce-4360,probes-probe:2,probes-source:guith1,probes-global-chromo:Guith1_scaffold_2,probes-global-start:189237,probes-global-end:189357,probes-local-start:50,probes-local-end:170
TCATCGGGAAGGCTAAGAAGTTGATGGACAAACGACTTTCGATCATCGTGGATACACAGA
CCCTCAAGACTGGAGGGCTACCAGGCCCCCCGGGACCGCAAGGCCGCAAAGGAAAACCAG
>uce-4360_p3 |design:crypto_Nuc-v1,designer:Greenwold,probes-locus:uce-4360,probes-probe:3,probes-source:crypto2293,probes-global-chromo:Crypto2293_scaffold_30,probes-global-start:182084,probes-global-end:182204,probes-local-start:10,probes-local-end:130
GGTGGATGTCCTCGACGACCTCGAGGCCAGCGCCACGATGGGCAGGAGCAAGGTGCGGAA
TGTGATCGCCAAGGCGAAGAAATTGATGGACAAGAAGCTTTCAATCATCGTCGACACGCA
>uce-4360_p4 |design:crypto_Nuc-v1,designer:Greenwold,probes-locus:uce-4360,probes-probe:4,probes-source:crypto2293,probes-global-chromo:Crypto2293_scaffold_30,probes-global-start:182124,probes-global-end:182244,probes-local-start:50,probes-local-end:170
GGCAGGAGCAAGGTGCGGAATGTGATCGCCAAGGCGAAGAAATTGATGGACAAGAAGCTT
TCAATCATCGTCGACACGCAGACGCTGAAGACGGGGGGTCGGCCGGGTCCTATCGGCAAC
>uce-5102_p1 |design:crypto_Nuc-v1,designer:Greenwold,probes-locus:uce-5102,probes-probe:1,probes-source:guith1,probes-global-chromo:Guith1_scaffold_144,probes-global-start:135072,probes-global-end:135192,probes-local-start:10,probes-local-end:130
CGACAGTCTCGTGCTCTTCAGTGGCGACGCCCTGGCCCCGTCGCTAATGAGCACCATTAC
TAAGGGAGAGCACATGGTCAAGTTCCTCAACATGATGAACATCCGCGTCGCCTGCATCGG
>uce-5102_p2 |design:crypto_Nuc-v1,designer:Greenwold,probes-locus:uce-5102,probes-probe:2,probes-source:guith1,probes-global-chromo:Guith1_scaffold_144,probes-global-start:135112,probes-global-end:135232,probes-local-start:50,probes-local-end:170
TCGCTAATGAGCACCATTACTAAGGGAGAGCACATGGTCAAGTTCCTCAACATGATGAAC
ATCCGCGTCGCCTGCATCGGGAACCATGAGTTCGACTTCGGGGTAGAGCATCTCACCAGG
>uce-5102_p3 |design:crypto_Nuc-v1,designer:Greenwold,probes-locus:uce-5102,probes-probe:3,probes-source:crypto2293,probes-global-chromo:Crypto2293_scaffold_188,probes-global-start:159773,probes-global-end:159893,probes-local-start:10,probes-local-end:130
CGCGGTGACGCTGTTCTCGGGGGACGCGCTGGCGCCGTCGTTGCTGAGCACGGTGACCAA
GGGCGAGCACATGGTCAAGTTCCTCAACATGATGAACATTAGAGCGGCGTGCATGGGCAA
>uce-5102_p4 |design:crypto_Nuc-v1,designer:Greenwold,probes-locus:uce-5102,probes-probe:4,probes-source:crypto2293,probes-global-chromo:Crypto2293_scaffold_188,probes-global-start:159813,probes-global-end:159933,probes-local-start:50,probes-local-end:170
TTGCTGAGCACGGTGACCAAGGGCGAGCACATGGTCAAGTTCCTCAACATGATGAACATT
AGAGCGGCGTGCATGGGCAACCACGACTTCGACTTCGGCGTCGAGCACCTCCGCGACTGG
>uce-974_p1 |design:crypto_Nuc-v1,designer:Greenwold,probes-locus:uce-974,probes-probe:1,probes-source:guith1,probes-global-chromo:Guith1_scaffold_112,probes-global-start:8238,probes-global-end:8358,probes-local-start:10,probes-local-end:130
CCTCTTGCCGCAACTGTCCCCGACATGGCGAGACCCAGCCCGACCGTCTCCTCCACCATC
ATCTTGTACGCGAATTCCGGGTCAGCCAGCATCTTGTCGCGCCATGCCGGCCAGGAGTTG
>uce-974_p2 |design:crypto_Nuc-v1,designer:Greenwold,probes-locus:uce-974,probes-probe:2,probes-source:guith1,probes-global-chromo:Guith1_scaffold_112,probes-global-start:8278,probes-global-end:8398,probes-local-start:50,probes-local-end:170
CGACCGTCTCCTCCACCATCATCTTGTACGCGAATTCCGGGTCAGCCAGCATCTTGTCGC
GCCATGCCGGCCAGGAGTTGATGAGGAAGCGATTGAGGGCGTTTGAGTAGGAGCGGAGGA
>uce-974_p3 |design:crypto_Nuc-v1,designer:Greenwold,probes-locus:uce-974,probes-probe:3,probes-source:crypto2293,probes-global-chromo:Crypto2293_scaffold_306,probes-global-start:374334,probes-global-end:374454,probes-local-start:10,probes-local-end:130
CGGGCTGCAACGGTGCCAGACATGGCAAGTCCCAGCCCAATCGTCTCCTCCAACCCCATC
TTGTAGGCAAACTCCGGATCGGCGAGCATCTTGTCGCGCCACGCGGGCCACACTTCAATC
>uce-974_p4 |design:crypto_Nuc-v1,designer:Greenwold,probes-locus:uce-974,probes-probe:4,probes-source:crypto2293,probes-global-chromo:Crypto2293_scaffold_306,probes-global-start:374374,probes-global-end:374494,probes-local-start:50,probes-local-end:170
TCGTCTCCTCCAACCCCATCTTGTAGGCAAACTCCGGATCGGCGAGCATCTTGTCGCGCC
ACGCGGGCCACACTTCAATCAGGAACCGGTTCAGCCTGTTCGAGTACGCCTGGATGAAGC
>uce-5833_p1 |design:crypto_Nuc-v1,designer:Greenwold,probes-locus:uce-5833,probes-probe:1,probes-source:guith1,probes-global-chromo:Guith1_scaffold_10,probes-global-start:804833,probes-global-end:804953,probes-local-start:10,probes-local-end:130
TCCAGTGATCTTGCCAGCAAGGGGTCCCTGCTCCGCCTGGATGAGAGCATAGAGACGCTC
TCCGAGGATCTGCTTGGCCTGTGCTGGAGGAGCATTGACCAAGAGGGCCATAAGCTGCTC
>uce-5833_p2 |design:crypto_Nuc-v1,designer:Greenwold,probes-locus:uce-5833,probes-probe:2,probes-source:guith1,probes-global-chromo:Guith1_scaffold_10,probes-global-start:804873,probes-global-end:804993,probes-local-start:50,probes-local-end:170
ATGAGAGCATAGAGACGCTCTCCGAGGATCTGCTTGGCCTGTGCTGGAGGAGCATTGACC
AAGAGGGCCATAAGCTGCTCCTTGCTCATGGCAGAAGGAGGAACCTGTGGAGCCGGAGCA
>uce-5833_p3 |design:crypto_Nuc-v1,designer:Greenwold,probes-locus:uce-5833,probes-probe:3,probes-source:crypto2293,probes-global-chromo:Crypto2293_scaffold_996,probes-global-start:138628,probes-global-end:138748,probes-local-start:10,probes-local-end:130
AGCGGCTGGTTCTCCTGCTGGATGAGCGCGTAGAGGCGCTCGCCGAGGATCTGCTTGGCC
TGCGCGGGCGGCGCCTGCACGATCATCTGCATCAGCTGGTCCTTGGTCATGCTCGACGGC
>uce-3198_p1 |design:crypto_Nuc-v1,designer:Greenwold,probes-locus:uce-3198,probes-probe:1,probes-source:guith1,probes-global-chromo:Guith1_scaffold_121,probes-global-start:63497,probes-global-end:63617,probes-local-start:10,probes-local-end:130
TCGTCAGCTATGCCATGATAAAGAGGTCTCACGCACCTTGGGGATCCTGGGCTTGACCCA
TCCTTCCTTGAAACCACGATCGATGATCGCGTACTCGATGTTCTTGATCGTCACTGGCGC
>uce-3198_p2 |design:crypto_Nuc-v1,designer:Greenwold,probes-locus:uce-3198,probes-probe:2,probes-source:guith1,probes-global-chromo:Guith1_scaffold_121,probes-global-start:63537,probes-global-end:63657,probes-local-start:50,probes-local-end:170
GGGATCCTGGGCTTGACCCATCCTTCCTTGAAACCACGATCGATGATCGCGTACTCGATG
TTCTTGATCGTCACTGGCGCAGCGACCAATCCGGCAACGCAGGCACCCTGCAATGCAAGG
>uce-3198_p3 |design:crypto_Nuc-v1,designer:Greenwold,probes-locus:uce-3198,probes-probe:3,probes-source:crypto2293,probes-global-chromo:Crypto2293_scaffold_181,probes-global-start:370179,probes-global-end:370299,probes-local-start:10,probes-local-end:130
AAAAAAGAAGAAGGAATGGACCTTAGGGACGCGCGGCTTGACCCAGCCCTCCTTGAAGCC
GCGGTCGATGATGGAGTACTCGATGTTCTTGATGGTCACGGGGGAAGACACCAGCCCGGC
>uce-3198_p4 |design:crypto_Nuc-v1,designer:Greenwold,probes-locus:uce-3198,probes-probe:4,probes-source:crypto2293,probes-global-chromo:Crypto2293_scaffold_181,probes-global-start:370219,probes-global-end:370339,probes-local-start:50,probes-local-end:170
ACCCAGCCCTCCTTGAAGCCGCGGTCGATGATGGAGTACTCGATGTTCTTGATGGTCACG
GGGGAAGACACCAGCCCGGCCACGCACGACCCCTGCGGGGGGCACACATCGCTTGTCTGT
>uce-3195_p1 |design:crypto_Nuc-v1,designer:Greenwold,probes-locus:uce-3195,probes-probe:1,probes-source:guith1,probes-global-chromo:Guith1_scaffold_121,probes-global-start:62062,probes-global-end:62182,probes-local-start:10,probes-local-end:130
GCTTCGGTCTTGAACGCCTCGACCAGGTTGGGGTCGGGGCCCACGAAGCCCATGGCGAGG
ATGACAGCGTCGGTCTCGATCAACTGCTCGGATCCCTCGATCTCTGCGATCGTTGGCTTT
>uce-3195_p2 |design:crypto_Nuc-v1,designer:Greenwold,probes-locus:uce-3195,probes-probe:2,probes-source:guith1,probes-global-chromo:Guith1_scaffold_121,probes-global-start:62102,probes-global-end:62222,probes-local-start:50,probes-local-end:170
CCACGAAGCCCATGGCGAGGATGACAGCGTCGGTCTCGATCAACTGCTCGGATCCCTCGA
TCTCTGCGATCGTTGGCTTTCCGTTTGCATCTCGTGCAACCTGACGTAATGAGGTCAAGA
>uce-3195_p3 |design:crypto_Nuc-v1,designer:Greenwold,probes-locus:uce-3195,probes-probe:3,probes-source:crypto2293,probes-global-chromo:Crypto2293_scaffold_181,probes-global-start:373328,probes-global-end:373448,probes-local-start:10,probes-local-end:130
ATGCGGCTCCGGAGGTGGACCTGGGGGCCGATGAAGCCCATGGCGAGGATGACAGTGTCG
CACGGGATCAGGATCTCGGAGCCGGGGATCTCGGCGATGGTCGGCTTGCCGTTGGCGTCA
>uce-3195_p4 |design:crypto_Nuc-v1,designer:Greenwold,probes-locus:uce-3195,probes-probe:4,probes-source:crypto2293,probes-global-chromo:Crypto2293_scaffold_181,probes-global-start:373368,probes-global-end:373488,probes-local-start:50,probes-local-end:170
TGGCGAGGATGACAGTGTCGCACGGGATCAGGATCTCGGAGCCGGGGATCTCGGCGATGG
TCGGCTTGCCGTTGGCGTCACGCGCCACCTGTTTTGCGCGAGTTTTCAGCAAAAACAGGG
>uce-3196_p1 |design:crypto_Nuc-v1,designer:Greenwold,probes-locus:uce-3196,probes-probe:1,probes-source:guith1,probes-global-chromo:Guith1_scaffold_121,probes-global-start:62484,probes-global-end:62604,probes-local-start:10,probes-local-end:130
GGTGGACTAACCTCTTCTTGTCCATAGTCCGTCCTGAAGATGCGGGGGTAGGCGGGCCAG
GCATTGGCGATCTCGTCACGAGTAGGGGGAGGCTTGTCGAGGAGCTCGAGGTTGACGAGG
>uce-3196_p2 |design:crypto_Nuc-v1,designer:Greenwold,probes-locus:uce-3196,probes-probe:2,probes-source:guith1,probes-global-chromo:Guith1_scaffold_121,probes-global-start:62524,probes-global-end:62644,probes-local-start:50,probes-local-end:170
TGCGGGGGTAGGCGGGCCAGGCATTGGCGATCTCGTCACGAGTAGGGGGAGGCTTGTCGA
GGAGCTCGAGGTTGACGAGGCTCTTGCATCCATGCCTACATGCTCGTCAGCACCCGAATC
>uce-3196_p3 |design:crypto_Nuc-v1,designer:Greenwold,probes-locus:uce-3196,probes-probe:3,probes-source:crypto2293,probes-global-chromo:Crypto2293_scaffold_181,probes-global-start:372575,probes-global-end:372695,probes-local-start:10,probes-local-end:130
ATTTAGGGTGTCGGGTTCAGGGTGTGCACCTGGCCGTAGTCGGTGCGGAAGATGCGGGGG
TAGGCGGGCCACGCGTTGGCCACGTCGTCCCTCTCAGGGGGGGGCTTGTCCATCAGCTCC
>uce-3196_p4 |design:crypto_Nuc-v1,designer:Greenwold,probes-locus:uce-3196,probes-probe:4,probes-source:crypto2293,probes-global-chromo:Crypto2293_scaffold_181,probes-global-start:372615,probes-global-end:372735,probes-local-start:50,probes-local-end:170
CGGTGCGGAAGATGCGGGGGTAGGCGGGCCACGCGTTGGCCACGTCGTCCCTCTCAGGGG
GGGGCTTGTCCATCAGCTCCAGGTTCACCAGGGTTTTGCACTCGTGCCGCACCTGGGGTA
>uce-4183_p1 |design:crypto_Nuc-v1,designer:Greenwold,probes-locus:uce-4183,probes-probe:1,probes-source:guith1,probes-global-chromo:Guith1_scaffold_5,probes-global-start:924842,probes-global-end:924962,probes-local-start:10,probes-local-end:130
GGCGATTATGGCCGAGCAGATTTTGGATGGAATGGCATTTATGCACAGTAAGAAACAAGT
TCACCGCGACTTCAAACCGTGCAATCTCTTGATGGACCATAGTGGTCGAGTGAAAATAAC
>uce-4183_p2 |design:crypto_Nuc-v1,designer:Greenwold,probes-locus:uce-4183,probes-probe:2,probes-source:guith1,probes-global-chromo:Guith1_scaffold_5,probes-global-start:924882,probes-global-end:925002,probes-local-start:50,probes-local-end:170
ATGCACAGTAAGAAACAAGTTCACCGCGACTTCAAACCGTGCAATCTCTTGATGGACCAT
AGTGGTCGAGTGAAAATAACTGATTTTGGAGTTTCTGCCGAGCTAGATAGCTCACTGGTG
>uce-4183_p3 |design:crypto_Nuc-v1,designer:Greenwold,probes-locus:uce-4183,probes-probe:3,probes-source:crypto2293,probes-global-chromo:Crypto2293_scaffold_306,probes-global-start:135529,probes-global-end:135649,probes-local-start:10,probes-local-end:130
TCATGGCGTACATGGCGGAGCAGATCGTGCAGGGGATCGCGTTCATGCACTCGCGGAAGC
AGGTGCACCGCGACTTCAAGCCGTGCAACCTCCTCCTGGACCACTCGGGGAGAGTCAAGA
>uce-4183_p4 |design:crypto_Nuc-v1,designer:Greenwold,probes-locus:uce-4183,probes-probe:4,probes-source:crypto2293,probes-global-chromo:Crypto2293_scaffold_306,probes-global-start:135569,probes-global-end:135689,probes-local-start:50,probes-local-end:170
GTTCATGCACTCGCGGAAGCAGGTGCACCGCGACTTCAAGCCGTGCAACCTCCTCCTGGA
CCACTCGGGGAGAGTCAAGATCACTGACTTCGGCGTCTCGGCGGAGCTCGATCGATCCAT
>uce-3518_p1 |design:crypto_Nuc-v1,designer:Greenwold,probes-locus:uce-3518,probes-probe:1,probes-source:guith1,probes-global-chromo:Guith1_scaffold_36,probes-global-start:16523,probes-global-end:16643,probes-local-start:10,probes-local-end:130
TCACTTTCAGGGTGTCGGTATCCGCGCGCAGCGTCGTGGTGCTGGTTCTGTCTTCAAGTC
CCATACCAAGCACAGGAAAGGAGCTGTTTCCCTCCGCACTTTGGACTTTGCTGAGAGGAA
>uce-3518_p2 |design:crypto_Nuc-v1,designer:Greenwold,probes-locus:uce-3518,probes-probe:2,probes-source:guith1,probes-global-chromo:Guith1_scaffold_36,probes-global-start:16563,probes-global-end:16683,probes-local-start:50,probes-local-end:170
GCTGGTTCTGTCTTCAAGTCCCATACCAAGCACAGGAAAGGAGCTGTTTCCCTCCGCACT
TTGGACTTTGCTGAGAGGAATGGATACATCAAGGGAGTGATCAAGGAGATCATCCACGAC
>uce-3518_p3 |design:crypto_Nuc-v1,designer:Greenwold,probes-locus:uce-3518,probes-probe:3,probes-source:crypto2293,probes-global-chromo:Crypto2293_scaffold_407,probes-global-start:370742,probes-global-end:370862,probes-local-start:10,probes-local-end:130
TCTGCAGGGTCGTGTGATCCGGGCGTGCCGTAAGGGTCGCGGGTCCATCTTCAAGTCGCA
CACGAAGCACAGGAAGGGGGCTGTCTCCCTTCGGTCGCTCGACTATGCTGAGCGCAACGG
>uce-3518_p4 |design:crypto_Nuc-v1,designer:Greenwold,probes-locus:uce-3518,probes-probe:4,probes-source:crypto2293,probes-global-chromo:Crypto2293_scaffold_407,probes-global-start:370782,probes-global-end:370902,probes-local-start:50,probes-local-end:170
GGGTCCATCTTCAAGTCGCACACGAAGCACAGGAAGGGGGCTGTCTCCCTTCGGTCGCTC
GACTATGCTGAGCGCAACGGGTACATCAAGGGTGTGGTCAAGGAGATCATCCACGATCCC
>uce-4187_p1 |design:crypto_Nuc-v1,designer:Greenwold,probes-locus:uce-4187,probes-probe:1,probes-source:guith1,probes-global-chromo:Guith1_scaffold_5,probes-global-start:981985,probes-global-end:982105,probes-local-start:10,probes-local-end:130
CAGATCGGATGACCTGCATGTCCTCAACAATCTGATTGAGCATCTTCTCAGGGTCCTCTG
CCTTGTTAAGAAACTCGTTGACATTGGCCTTAAAGAGTCTGACGAAACGGTCGCCAATGC
>uce-4187_p2 |design:crypto_Nuc-v1,designer:Greenwold,probes-locus:uce-4187,probes-probe:2,probes-source:guith1,probes-global-chromo:Guith1_scaffold_5,probes-global-start:982025,probes-global-end:982145,probes-local-start:50,probes-local-end:170
CATCTTCTCAGGGTCCTCTGCCTTGTTAAGAAACTCGTTGACATTGGCCTTAAAGAGTCT
GACGAAACGGTCGCCAATGCCTGATGATCGAGCGTAAGTACGAAACGCTTTTCAGGATTG
>uce-4187_p3 |design:crypto_Nuc-v1,designer:Greenwold,probes-locus:uce-4187,probes-probe:3,probes-source:crypto2293,probes-global-chromo:Crypto2293_scaffold_164,probes-global-start:434733,probes-global-end:434853,probes-local-start:10,probes-local-end:130
CTCGAGTATGTTTCTGGGGGGGGGGGCATGCCTGCATGTCCTCGACGATCTGGTTGAGCA
TCTTCTCCGGATCCTCAGCCTTGTTCAGCATCTCGTTCACGTTGGCCTTGACCAGCCGCG
>uce-4187_p4 |design:crypto_Nuc-v1,designer:Greenwold,probes-locus:uce-4187,probes-probe:4,probes-source:crypto2293,probes-global-chromo:Crypto2293_scaffold_164,probes-global-start:434773,probes-global-end:434893,probes-local-start:50,probes-local-end:170
CTCGACGATCTGGTTGAGCATCTTCTCCGGATCCTCAGCCTTGTTCAGCATCTCGTTCAC
GTTGGCCTTGACCAGCCGCGAGAACCGGTCGAACATCCCTGTCAAGCGCACTCAATCCCC
>uce-4186_p1 |design:crypto_Nuc-v1,designer:Greenwold,probes-locus:uce-4186,probes-probe:1,probes-source:guith1,probes-global-chromo:Guith1_scaffold_5,probes-global-start:981641,probes-global-end:981761,probes-local-start:10,probes-local-end:130
CTGATTCTTGCGCTCCAATGCAGCTCTTGCAGCATCTTCGTCCCCCTTTTCAAGCGCCAA
CTTTGCACGCTTCAGCCATTCCTCAACCAACTGGTCGGCCTGCTGCTTCTGCTTTTCCAG
>uce-4186_p2 |design:crypto_Nuc-v1,designer:Greenwold,probes-locus:uce-4186,probes-probe:2,probes-source:guith1,probes-global-chromo:Guith1_scaffold_5,probes-global-start:981681,probes-global-end:981801,probes-local-start:50,probes-local-end:170
TCCCCCTTTTCAAGCGCCAACTTTGCACGCTTCAGCCATTCCTCAACCAACTGGTCGGCC
TGCTGCTTCTGCTTTTCCAGCCTGGGGAACGAAAATAAGATTTCATGTATAATCAGGTGG
>uce-3510_p1 |design:crypto_Nuc-v1,designer:Greenwold,probes-locus:uce-3510,probes-probe:1,probes-source:guith1,probes-global-chromo:Guith1_scaffold_37,probes-global-start:575422,probes-global-end:575542,probes-local-start:10,probes-local-end:130
ATCTTCTCGGGGGACTGTGCCGAAGACGAGAACATGAGCCCGGCGTATCGCTTCTTGGAG
AAGAGGAGGTAGGGGCAGTAGACTTTCTCGAATTCCAGCTTGATTGGAGCTGGAAACGTC
>uce-3510_p2 |design:crypto_Nuc-v1,designer:Greenwold,probes-locus:uce-3510,probes-probe:2,probes-source:guith1,probes-global-chromo:Guith1_scaffold_37,probes-global-start:575462,probes-global-end:575582,probes-local-start:50,probes-local-end:170
CGGCGTATCGCTTCTTGGAGAAGAGGAGGTAGGGGCAGTAGACTTTCTCGAATTCCAGCT
TGATTGGAGCTGGAAACGTCTTGGTGACAGCCTGCGCCGCTCGCTGACCAAAGTCCATCG
>uce-3510_p3 |design:crypto_Nuc-v1,designer:Greenwold,probes-locus:uce-3510,probes-probe:3,probes-source:crypto2293,probes-global-chromo:Crypto2293_scaffold_472,probes-global-start:66934,probes-global-end:67054,probes-local-start:10,probes-local-end:130
CAGCAGTGACGGGGTTGGAGGCGAAGAGAAGTCCCGCGTATCGCTTCTTCGAAAAGAGGA
AGAAGGGACAGTAGGCCTTCTCAAACTCCAGGGAGATCGGCGCGGCGAAGTGCTGGGTCA
>uce-3510_p4 |design:crypto_Nuc-v1,designer:Greenwold,probes-locus:uce-3510,probes-probe:4,probes-source:crypto2293,probes-global-chromo:Crypto2293_scaffold_472,probes-global-start:66974,probes-global-end:67094,probes-local-start:50,probes-local-end:170
TCGCTTCTTCGAAAAGAGGAAGAAGGGACAGTAGGCCTTCTCAAACTCCAGGGAGATCGG
CGCGGCGAAGTGCTGGGTCACGAGCTTGGCCGCGTCCTTGCCCAGCTCCATCGCGTACTC
>uce-3513_p1 |design:crypto_Nuc-v1,designer:Greenwold,probes-locus:uce-3513,probes-probe:1,probes-source:guith1,probes-global-chromo:Guith1_scaffold_36,probes-global-start:2763,probes-global-end:2883,probes-local-start:10,probes-local-end:130
GTGGGCGGAGAGGTAGACGAGGAGAGAGCGAATGGTGCTAGTGACCTCCTCCAGCATCGT
CTTGTTGGCTCTGATCTCTCCCTCCCCCTTCTCGTGGTACCACGGCAGGTCCTGCATCCA
>uce-3513_p2 |design:crypto_Nuc-v1,designer:Greenwold,probes-locus:uce-3513,probes-probe:2,probes-source:guith1,probes-global-chromo:Guith1_scaffold_36,probes-global-start:2803,probes-global-end:2923,probes-local-start:50,probes-local-end:170
GTGACCTCCTCCAGCATCGTCTTGTTGGCTCTGATCTCTCCCTCCCCCTTCTCGTGGTAC
CACGGCAGGTCCTGCATCCAGCAGCCCCGCAGCATCGCGCCGTTGAACACGTCCGCCTCC
>uce-3513_p3 |design:crypto_Nuc-v1,designer:Greenwold,probes-locus:uce-3513,probes-probe:3,probes-source:crypto2293,probes-global-chromo:Crypto2293_scaffold_467,probes-global-start:250783,probes-global-end:250903,probes-local-start:10,probes-local-end:130
AGAGAAACACTGTGGGGTGGAGCACCTCATCGGAAAGCGTCTTGTTGGATCGCGCCTCAG
ACACACCCTTGGCATGGTGCCACGCGATATCCTGCATCCAGCACCCCCGCAGCAGCGCCC
>uce-3513_p4 |design:crypto_Nuc-v1,designer:Greenwold,probes-locus:uce-3513,probes-probe:4,probes-source:crypto2293,probes-global-chromo:Crypto2293_scaffold_467,probes-global-start:250823,probes-global-end:250943,probes-local-start:50,probes-local-end:170
CTTGTTGGATCGCGCCTCAGACACACCCTTGGCATGGTGCCACGCGATATCCTGCATCCA
GCACCCCCGCAGCAGCGCCCCGTCTAGCACGTCCGCCTGGGTGTGGGGGGTTGGGGTTTA
>uce-4188_p1 |design:crypto_Nuc-v1,designer:Greenwold,probes-locus:uce-4188,probes-probe:1,probes-source:guith1,probes-global-chromo:Guith1_scaffold_5,probes-global-start:985466,probes-global-end:985586,probes-local-start:10,probes-local-end:130
GGGACGAACTTGACGGCCATCACGTTGTCTCTGTGCGCGAGCATCGACTTGTGACAGTCA
CCGAAGTCGAGGCCCCAGATCTTGACGTTCTTGTCCGCCGAGCCAGAGACGAGGAGGGTG
>uce-4188_p2 |design:crypto_Nuc-v1,designer:Greenwold,probes-locus:uce-4188,probes-probe:2,probes-source:guith1,probes-global-chromo:Guith1_scaffold_5,probes-global-start:985506,probes-global-end:985626,probes-local-start:50,probes-local-end:170
GCATCGACTTGTGACAGTCACCGAAGTCGAGGCCCCAGATCTTGACGTTCTTGTCCGCCG
AGCCAGAGACGAGGAGGGTGCTGTCCGAGGAGATGTCAAGAGAGAGGACTGGGAGCCGGT
>uce-4188_p3 |design:crypto_Nuc-v1,designer:Greenwold,probes-locus:uce-4188,probes-probe:3,probes-source:crypto2293,probes-global-chromo:Crypto2293_scaffold_32,probes-global-start:251006,probes-global-end:251126,probes-local-start:10,probes-local-end:130
GGCCGACCTGGTGTGCGAACATGCTCTTATGGCAGTCTCCGAAATCGAGCCCCCAGACCT
TGACGTTCTTGTCCGCAGACCCCGTCACGAGAAGCGTCGAGTCTGTGGAGGGATTAGGGT
>uce-4188_p4 |design:crypto_Nuc-v1,designer:Greenwold,probes-locus:uce-4188,probes-probe:4,probes-source:crypto2293,probes-global-chromo:Crypto2293_scaffold_32,probes-global-start:251046,probes-global-end:251166,probes-local-start:50,probes-local-end:170
GAAATCGAGCCCCCAGACCTTGACGTTCTTGTCCGCAGACCCCGTCACGAGAAGCGTCGA
GTCTGTGGAGGGATTAGGGTTAGGGTTGAGAGGCGGGGGCTGAGTTAGTCAGCTTCGATC
>uce-3515_p1 |design:crypto_Nuc-v1,designer:Greenwold,probes-locus:uce-3515,probes-probe:1,probes-source:guith1,probes-global-chromo:Guith1_scaffold_36,probes-global-start:5864,probes-global-end:5984,probes-local-start:10,probes-local-end:130
TTTGGATCCCAAGGTTACTGGCTGCCTCATCGTGTGCGTTGAGAGAGCCACGAGGTTGGT
CAAGTCGCAGCAGGGAGCAGGAAAGGAGTACGTCTCCATTGCTCGCCTCCACGGCGCCAT
>uce-3515_p2 |design:crypto_Nuc-v1,designer:Greenwold,probes-locus:uce-3515,probes-probe:2,probes-source:guith1,probes-global-chromo:Guith1_scaffold_36,probes-global-start:5904,probes-global-end:6024,probes-local-start:50,probes-local-end:170
GAGAGAGCCACGAGGTTGGTCAAGTCGCAGCAGGGAGCAGGAAAGGAGTACGTCTCCATT
GCTCGCCTCCACGGCGCCATTGAGAGTGAGAACAAGTTCGCCAAGGCATTGGAGAAGCTG
>uce-3515_p3 |design:crypto_Nuc-v1,designer:Greenwold,probes-locus:uce-3515,probes-probe:3,probes-source:crypto2293,probes-global-chromo:Crypto2293_scaffold_232,probes-global-start:302643,probes-global-end:302763,probes-local-start:10,probes-local-end:130
CTCGATCCCAAGGTGACGGGCTGCCTCATCGTGTGCGTGGAGCGCGCGACGCGTCTGGTG
AAGAGCCAGCAGGGAGCGGGGAAGGAGTATGTGTCGATCGCGCGCCTGCACGGCGCCATC
>uce-3515_p4 |design:crypto_Nuc-v1,designer:Greenwold,probes-locus:uce-3515,probes-probe:4,probes-source:crypto2293,probes-global-chromo:Crypto2293_scaffold_232,probes-global-start:302683,probes-global-end:302803,probes-local-start:50,probes-local-end:170
AGCGCGCGACGCGTCTGGTGAAGAGCCAGCAGGGAGCGGGGAAGGAGTATGTGTCGATCG
CGCGCCTGCACGGCGCCATCGAGAGCGAGAACAAGTTCGCCAAGGCGCTCGAGAAGCTTA
>uce-3514_p1 |design:crypto_Nuc-v1,designer:Greenwold,probes-locus:uce-3514,probes-probe:1,probes-source:guith1,probes-global-chromo:Guith1_scaffold_36,probes-global-start:5634,probes-global-end:5754,probes-local-start:10,probes-local-end:130
ATCGACACCTCTAACTGGCCTCTGCTCCTCAAGAACTATGACAAGCTCAACATCCGCACT
GGACATTACACGCCCATCCCCAACGGATGCTCTCCACTGAAGCGTCCGATCTTGGAGTAT
>uce-3514_p2 |design:crypto_Nuc-v1,designer:Greenwold,probes-locus:uce-3514,probes-probe:2,probes-source:guith1,probes-global-chromo:Guith1_scaffold_36,probes-global-start:5674,probes-global-end:5794,probes-local-start:50,probes-local-end:170
ACAAGCTCAACATCCGCACTGGACATTACACGCCCATCCCCAACGGATGCTCTCCACTGA
AGCGTCCGATCTTGGAGTATGTCAGGTATGGAGTCATCAATCTCGACAAGCCAGCAAACC
>uce-3514_p3 |design:crypto_Nuc-v1,designer:Greenwold,probes-locus:uce-3514,probes-probe:3,probes-source:crypto2293,probes-global-chromo:Crypto2293_scaffold_232,probes-global-start:302875,probes-global-end:302995,probes-local-start:10,probes-local-end:130
ATGGACACCTCGAAATGGCCCCTTCTGCTGAAGAACTACGACAAGCTCAACATCCGCACT
GGGCATTATACACCGATCCCCAACGGCTGCTCGCCGCTGAAGCGCCCCATTGGCGATTAC
>uce-3514_p4 |design:crypto_Nuc-v1,designer:Greenwold,probes-locus:uce-3514,probes-probe:4,probes-source:crypto2293,probes-global-chromo:Crypto2293_scaffold_232,probes-global-start:302915,probes-global-end:303035,probes-local-start:50,probes-local-end:170
ACAAGCTCAACATCCGCACTGGGCATTATACACCGATCCCCAACGGCTGCTCGCCGCTGA
AGCGCCCCATTGGCGATTACGTGCGCTACGGGGTGATCAACCTCGACAAGCCGGCTAACC
>uce-3517_p1 |design:crypto_Nuc-v1,designer:Greenwold,probes-locus:uce-3517,probes-probe:1,probes-source:guith1,probes-global-chromo:Guith1_scaffold_36,probes-global-start:6502,probes-global-end:6622,probes-local-start:10,probes-local-end:130
TCACCACAAAGGGCGAAGCTATCTGCCTCGGCATCGCTCAGATGACCACCGCTGTGATGG
CCACCTGCGACCATGGCGTCGTCGCCAAGATCAAGCGCGTGATCATGGAAAGGGACACGT
>uce-3517_p2 |design:crypto_Nuc-v1,designer:Greenwold,probes-locus:uce-3517,probes-probe:2,probes-source:guith1,probes-global-chromo:Guith1_scaffold_36,probes-global-start:6542,probes-global-end:6662,probes-local-start:50,probes-local-end:170
GATGACCACCGCTGTGATGGCCACCTGCGACCATGGCGTCGTCGCCAAGATCAAGCGCGT
GATCATGGAAAGGGACACGTACCCGAGGAGGTGGGGCCTGGGCCCTCAGGCGAAAGCGAA
>uce-3517_p3 |design:crypto_Nuc-v1,designer:Greenwold,probes-locus:uce-3517,probes-probe:3,probes-source:crypto2293,probes-global-chromo:Crypto2293_scaffold_232,probes-global-start:301239,probes-global-end:301359,probes-local-start:10,probes-local-end:130
CGCACGCAGGGCGAGGCGCTCTGCCTGGGTATCGCCCAGATGACCACGGCGGTCATGGCA
ACCTGCGACCACGGGGTAGTCGCCAAGATCAAGCGCGTGATCATGGAGCGCGACACCTAC
>uce-3517_p4 |design:crypto_Nuc-v1,designer:Greenwold,probes-locus:uce-3517,probes-probe:4,probes-source:crypto2293,probes-global-chromo:Crypto2293_scaffold_232,probes-global-start:301279,probes-global-end:301399,probes-local-start:50,probes-local-end:170
TGACCACGGCGGTCATGGCAACCTGCGACCACGGGGTAGTCGCCAAGATCAAGCGCGTGA
TCATGGAGCGCGACACCTACCCCCGCCGGTGGGGCCTCGGCCCGCAGGCCAAGGCCAAGA
>uce-3516_p1 |design:crypto_Nuc-v1,designer:Greenwold,probes-locus:uce-3516,probes-probe:1,probes-source:guith1,probes-global-chromo:Guith1_scaffold_36,probes-global-start:6078,probes-global-end:6198,probes-local-start:10,probes-local-end:130
CGTATCAGGACCATCTACGAGAGCAAGATGATCGAATTCGACAAGGAGCGCAACCTGGGG
GTGTTCTGGATCAGCTGTGAGGCTGGAACGTACGTAAGGACCATGTGCGTTCATATCGGT
>uce-3516_p2 |design:crypto_Nuc-v1,designer:Greenwold,probes-locus:uce-3516,probes-probe:2,probes-source:guith1,probes-global-chromo:Guith1_scaffold_36,probes-global-start:6118,probes-global-end:6238,probes-local-start:50,probes-local-end:170
ACAAGGAGCGCAACCTGGGGGTGTTCTGGATCAGCTGTGAGGCTGGAACGTACGTAAGGA
CCATGTGCGTTCATATCGGTCTGCTCCTTGGAGTGGGTGGCCACATGCAGGAGCTCCGTC
>uce-3516_p3 |design:crypto_Nuc-v1,designer:Greenwold,probes-locus:uce-3516,probes-probe:3,probes-source:crypto2293,probes-global-chromo:Crypto2293_scaffold_232,probes-global-start:302431,probes-global-end:302551,probes-local-start:10,probes-local-end:130
CGCATCCGCACAATCTACGAGAGCAAGATGATCGAGTACGACCAGGAGCGCAACCTGGGC
GTGTTCTGGATCAGCTGCGAGGCGGGCACCTACGTGCGTACCATGTGCGTCCACCTCGGG
>uce-3516_p4 |design:crypto_Nuc-v1,designer:Greenwold,probes-locus:uce-3516,probes-probe:4,probes-source:crypto2293,probes-global-chromo:Crypto2293_scaffold_232,probes-global-start:302471,probes-global-end:302591,probes-local-start:50,probes-local-end:170
ACCAGGAGCGCAACCTGGGCGTGTTCTGGATCAGCTGCGAGGCGGGCACCTACGTGCGTA
CCATGTGCGTCCACCTCGGGCTCCTCCTCGGCACCGGCGGCCACATGCAGGAGCTGCGCC
>uce-4741_p1 |design:crypto_Nuc-v1,designer:Greenwold,probes-locus:uce-4741,probes-probe:1,probes-source:guith1,probes-global-chromo:Guith1_scaffold_8,probes-global-start:691231,probes-global-end:691351,probes-local-start:10,probes-local-end:130
GCAAGACAAGAGGCAAGCTGAGCACTACCTGCACTGCTTTCCACTCCTCCCCTTCAGCTG
GGAGGCAACGATGGCCCACTTCCTCAGTCCATGTTCCTTCACCAGCTGCACTATGAGGTC
>uce-4741_p2 |design:crypto_Nuc-v1,designer:Greenwold,probes-locus:uce-4741,probes-probe:2,probes-source:guith1,probes-global-chromo:Guith1_scaffold_8,probes-global-start:691271,probes-global-end:691391,probes-local-start:50,probes-local-end:170
CCACTCCTCCCCTTCAGCTGGGAGGCAACGATGGCCCACTTCCTCAGTCCATGTTCCTTC
ACCAGCTGCACTATGAGGTCGTCCTCCTCCTGCGACCATGGCCTTCGGTTGTCGGCGTTG
>uce-4741_p3 |design:crypto_Nuc-v1,designer:Greenwold,probes-locus:uce-4741,probes-probe:3,probes-source:crypto2293,probes-global-chromo:Crypto2293_scaffold_535,probes-global-start:80309,probes-global-end:80429,probes-local-start:10,probes-local-end:130
GGAAGACCCACCTACACTGCTTTCCACTGCGGCCGCTGAGTGCAGCGGCAACGATGGCCC
ACTTCCGGAGCCCATGCTCGTTGACCAGCTTCACGATCATCTCATCCTCATCCTGGGTCC
>uce-4741_p4 |design:crypto_Nuc-v1,designer:Greenwold,probes-locus:uce-4741,probes-probe:4,probes-source:crypto2293,probes-global-chromo:Crypto2293_scaffold_535,probes-global-start:80349,probes-global-end:80469,probes-local-start:50,probes-local-end:170
TGCAGCGGCAACGATGGCCCACTTCCGGAGCCCATGCTCGTTGACCAGCTTCACGATCAT
CTCATCCTCATCCTGGGTCCAGGGCCGCCGGTTGTCGTTGACCGCATCAGCCATCCCTCC
>uce-4212_p1 |design:crypto_Nuc-v1,designer:Greenwold,probes-locus:uce-4212,probes-probe:1,probes-source:guith1,probes-global-chromo:Guith1_scaffold_3,probes-global-start:144691,probes-global-end:144811,probes-local-start:10,probes-local-end:130
GTCTTGCTACCAACACCAGGATACGTTTATGGCGCAGGTGTAGACCCAGTGATAGTGCTG
CACATTCACGATATCACGGATCCGCACGAGCCGCTCCTTGGAATCCTCGTTAGGATCACC
>uce-4212_p2 |design:crypto_Nuc-v1,designer:Greenwold,probes-locus:uce-4212,probes-probe:2,probes-source:guith1,probes-global-chromo:Guith1_scaffold_3,probes-global-start:144731,probes-global-end:144851,probes-local-start:50,probes-local-end:170
TAGACCCAGTGATAGTGCTGCACATTCACGATATCACGGATCCGCACGAGCCGCTCCTTG
GAATCCTCGTTAGGATCACCGTCAACGGGGTGGAAGGAGCCATCACTCGCAACCCTGGGA
>uce-4212_p3 |design:crypto_Nuc-v1,designer:Greenwold,probes-locus:uce-4212,probes-probe:3,probes-source:crypto2293,probes-global-chromo:Crypto2293_scaffold_294,probes-global-start:483575,probes-global-end:483695,probes-local-start:10,probes-local-end:130
GTGCTCGACCGCAGATCACCGTCCTCCTCCCCCCCCCGAACTACGTGTACGGCGCGGACG
TGGACCCTGTCATCGTGGTGCACGTCTCGGACATCTCGGACCCCCAGGAGCAGCTGCTCG
>uce-4212_p4 |design:crypto_Nuc-v1,designer:Greenwold,probes-locus:uce-4212,probes-probe:4,probes-source:crypto2293,probes-global-chromo:Crypto2293_scaffold_294,probes-global-start:483615,probes-global-end:483735,probes-local-start:50,probes-local-end:170
CTACGTGTACGGCGCGGACGTGGACCCTGTCATCGTGGTGCACGTCTCGGACATCTCGGA
CCCCCAGGAGCAGCTGCTCGGGATCGGCGTGCGCATCACCGTCAACGGCAGGTGCGCTAG
>uce-4211_p1 |design:crypto_Nuc-v1,designer:Greenwold,probes-locus:uce-4211,probes-probe:1,probes-source:guith1,probes-global-chromo:Guith1_scaffold_3,probes-global-start:98348,probes-global-end:98468,probes-local-start:10,probes-local-end:130
CGTTGGGATGGAAGCAACCATGTACGCATTGATCATGTCCGTCAACAACCTGGGAGGAGT
GATTGGAACTCAATTCGGAGCTCTGATTACATGGGGGCTGGGTGTGACAGACAGCAACCT
>uce-4211_p2 |design:crypto_Nuc-v1,designer:Greenwold,probes-locus:uce-4211,probes-probe:2,probes-source:guith1,probes-global-chromo:Guith1_scaffold_3,probes-global-start:98388,probes-global-end:98508,probes-local-start:50,probes-local-end:170
GTCAACAACCTGGGAGGAGTGATTGGAACTCAATTCGGAGCTCTGATTACATGGGGGCTG
GGTGTGACAGACAGCAACCTGGACAACTTCTGGATCCTTGTTTTGATCTGCAACTTGTCT
>uce-4211_p3 |design:crypto_Nuc-v1,designer:Greenwold,probes-locus:uce-4211,probes-probe:3,probes-source:crypto2293,probes-global-chromo:Crypto2293_scaffold_253,probes-global-start:45880,probes-global-end:46000,probes-local-start:10,probes-local-end:130
CAAACCCTAAATTCTGATTGTCATACGCAGGGGTCTTGGGGACGCAGTTCGGGGCTCTGC
TGACGTGGCAGCTGGGCATCACAGACGACAACCTCGAAAACTTCTGGATCCTTGTCCTCA
>uce-4211_p4 |design:crypto_Nuc-v1,designer:Greenwold,probes-locus:uce-4211,probes-probe:4,probes-source:crypto2293,probes-global-chromo:Crypto2293_scaffold_253,probes-global-start:45920,probes-global-end:46040,probes-local-start:50,probes-local-end:170
GACGCAGTTCGGGGCTCTGCTGACGTGGCAGCTGGGCATCACAGACGACAACCTCGAAAA
CTTCTGGATCCTTGTCCTCATCTGCAACGTCTCCACGGTGACGCCCAAACCCCTGCACCC
>uce-4966_p1 |design:crypto_Nuc-v1,designer:Greenwold,probes-locus:uce-4966,probes-probe:1,probes-source:guith1,probes-global-chromo:Guith1_scaffold_75,probes-global-start:162972,probes-global-end:163092,probes-local-start:10,probes-local-end:130
GGAGTACCAGACTGCCTTCTTCAACAGCACCATCGAGATCGTTGAGTCGCAGAGTGCGCT
GGACTCGCGCGTCCTGTTCGGTCGCTTCCTGACCGTCTGCTTCTTGGGCATCCTTGGCCT
>uce-4966_p2 |design:crypto_Nuc-v1,designer:Greenwold,probes-locus:uce-4966,probes-probe:2,probes-source:guith1,probes-global-chromo:Guith1_scaffold_75,probes-global-start:163012,probes-global-end:163132,probes-local-start:50,probes-local-end:170
GTTGAGTCGCAGAGTGCGCTGGACTCGCGCGTCCTGTTCGGTCGCTTCCTGACCGTCTGC
TTCTTGGGCATCCTTGGCCTCGTTGGGAACGCTGCTTACAGCAGGTTCATGCCGAAGAGG
>uce-4966_p3 |design:crypto_Nuc-v1,designer:Greenwold,probes-locus:uce-4966,probes-probe:3,probes-source:crypto2293,probes-global-chromo:Crypto2293_scaffold_776,probes-global-start:75827,probes-global-end:75947,probes-local-start:10,probes-local-end:130
AAGGAGGAGTACCGCTCCGTCTACTTCAACGGCACCATCGAGATGGTGGAGTCGCAGGGC
TCGGCAGACACCCGCACCTTCTTCGGCCGCATCCTGACCCTCGGCTTCCTGGGCATCCTC
>uce-4966_p4 |design:crypto_Nuc-v1,designer:Greenwold,probes-locus:uce-4966,probes-probe:4,probes-source:crypto2293,probes-global-chromo:Crypto2293_scaffold_776,probes-global-start:75867,probes-global-end:75987,probes-local-start:50,probes-local-end:170
AGATGGTGGAGTCGCAGGGCTCGGCAGACACCCGCACCTTCTTCGGCCGCATCCTGACCC
TCGGCTTCCTGGGCATCCTCGGCTTCGGGGGGTACCATGTGTACAACAAGTACGTGGTGG
>uce-4745_p1 |design:crypto_Nuc-v1,designer:Greenwold,probes-locus:uce-4745,probes-probe:1,probes-source:guith1,probes-global-chromo:Guith1_scaffold_8,probes-global-start:733116,probes-global-end:733236,probes-local-start:10,probes-local-end:130
AGTTGTTAGATCTTCCTTGACAAGTCCAAGAAGCAGTCCGTACCCCTCACAGAGAAGATC
CAGCTGTCCCATGACACCTTCCTCTACCGATTCTCTCTACCCACCCCAGATCACGTGCTG
>uce-4745_p2 |design:crypto_Nuc-v1,designer:Greenwold,probes-locus:uce-4745,probes-probe:2,probes-source:guith1,probes-global-chromo:Guith1_scaffold_8,probes-global-start:733156,probes-global-end:733276,probes-local-start:50,probes-local-end:170
TACCCCTCACAGAGAAGATCCAGCTGTCCCATGACACCTTCCTCTACCGATTCTCTCTAC
CCACCCCAGATCACGTGCTGGGTTTGCCCGTCGGAAAGCACTTCAAGGCAACGACACTGT
>uce-4745_p3 |design:crypto_Nuc-v1,designer:Greenwold,probes-locus:uce-4745,probes-probe:3,probes-source:crypto2293,probes-global-chromo:Crypto2293_scaffold_200,probes-global-start:282553,probes-global-end:282673,probes-local-start:10,probes-local-end:130
GCGGGGGGCAGATTTTTCTGGACAAGTCGAGGCAGGAGGTGCCGCTGATCAAGAAGGAGC
AGCTCTCGCACGACACCTTCCTCTTCCGCTTCGGGCTCCCCTCCCCGAACTCCGTCCTCG
>uce-4745_p4 |design:crypto_Nuc-v1,designer:Greenwold,probes-locus:uce-4745,probes-probe:4,probes-source:crypto2293,probes-global-chromo:Crypto2293_scaffold_200,probes-global-start:282593,probes-global-end:282713,probes-local-start:50,probes-local-end:170
GCCGCTGATCAAGAAGGAGCAGCTCTCGCACGACACCTTCCTCTTCCGCTTCGGGCTCCC
CTCCCCGAACTCCGTCCTCGGCCTCCCTGTCGGCAAGCACTTCAAGGCATCGTCCCACCA
>uce-4215_p1 |design:crypto_Nuc-v1,designer:Greenwold,probes-locus:uce-4215,probes-probe:1,probes-source:guith1,probes-global-chromo:Guith1_scaffold_3,probes-global-start:171105,probes-global-end:171225,probes-local-start:10,probes-local-end:130
GCATCAAGGTTACATTCACGACGATCAAGACAATCAGCCGACCTGTTCCTCCTCTTGGAT
TCCAAGCGACGCCAGTTGTGTGATGTGCTTTCACGTACTTCTGGAGCTCGAGCAAGAACT
>uce-4215_p2 |design:crypto_Nuc-v1,designer:Greenwold,probes-locus:uce-4215,probes-probe:2,probes-source:guith1,probes-global-chromo:Guith1_scaffold_3,probes-global-start:171145,probes-global-end:171265,probes-local-start:50,probes-local-end:170
ACCTGTTCCTCCTCTTGGATTCCAAGCGACGCCAGTTGTGTGATGTGCTTTCACGTACTT
CTGGAGCTCGAGCAAGAACTGCTTGAAAGACTTGGCGAAGTTAACATGGTTCTCGTCCTT
>uce-4215_p3 |design:crypto_Nuc-v1,designer:Greenwold,probes-locus:uce-4215,probes-probe:3,probes-source:crypto2293,probes-global-chromo:Crypto2293_scaffold_270,probes-global-start:361557,probes-global-end:361677,probes-local-start:10,probes-local-end:130
GACCTGGCGTGGTTAGGGGGCAGCTTACCCGTGCCGCCGTTGGGGTTCCAGGCGAGCCCG
GTGGTGTGGTGCGCTTTCACGTACTTCTGCAGTTCTAGCAGGAACTGCTTGAAGGCCTTC
>uce-4215_p4 |design:crypto_Nuc-v1,designer:Greenwold,probes-locus:uce-4215,probes-probe:4,probes-source:crypto2293,probes-global-chromo:Crypto2293_scaffold_270,probes-global-start:361597,probes-global-end:361717,probes-local-start:50,probes-local-end:170
TGGGGTTCCAGGCGAGCCCGGTGGTGTGGTGCGCTTTCACGTACTTCTGCAGTTCTAGCA
GGAACTGCTTGAAGGCCTTCGCGAAATCCGCCTGCCAGGAGCCACGCCCCAGGGGTCACT
>uce-4214_p1 |design:crypto_Nuc-v1,designer:Greenwold,probes-locus:uce-4214,probes-probe:1,probes-source:guith1,probes-global-chromo:Guith1_scaffold_3,probes-global-start:169118,probes-global-end:169238,probes-local-start:10,probes-local-end:130
AAGATTTGAATCATTACCTGCGAGCCAGCGCCGATAGCATTGCCTATTCCTGTGGAGGAA
AGGAAGTTGCAGAAGTCTGCTTGTTATCCACAGAAACCTGTGTTGCGTCGATGCAGAAGA
>uce-4214_p2 |design:crypto_Nuc-v1,designer:Greenwold,probes-locus:uce-4214,probes-probe:2,probes-source:guith1,probes-global-chromo:Guith1_scaffold_3,probes-global-start:169158,probes-global-end:169278,probes-local-start:50,probes-local-end:170
TGCCTATTCCTGTGGAGGAAAGGAAGTTGCAGAAGTCTGCTTGTTATCCACAGAAACCTG
TGTTGCGTCGATGCAGAAGAAGATACAATACACGACTGAACAAGCTATCAGCAGGCGAGT
>uce-4214_p3 |design:crypto_Nuc-v1,designer:Greenwold,probes-locus:uce-4214,probes-probe:3,probes-source:crypto2293,probes-global-chromo:Crypto2293_scaffold_574,probes-global-start:35903,probes-global-end:36023,probes-local-start:10,probes-local-end:130
AAGGTGTCGGCGGACAGCATCGGGTACTCCTGCGGGGGGAAGGAGGTTGCCGATGTGTGT
CTGATGGGGGCGGAGACGTGCGTGGCGTCGATGCAGAAGAAGAACCGCTACACCGTCAGC
>uce-4214_p4 |design:crypto_Nuc-v1,designer:Greenwold,probes-locus:uce-4214,probes-probe:4,probes-source:crypto2293,probes-global-chromo:Crypto2293_scaffold_574,probes-global-start:35943,probes-global-end:36063,probes-local-start:50,probes-local-end:170
AGGAGGTTGCCGATGTGTGTCTGATGGGGGCGGAGACGTGCGTGGCGTCGATGCAGAAGA
AGAACCGCTACACCGTCAGCCAGTCTATCGCCAGGTGCTACACCACACCTCAGAGGCTGA
>uce-4749_p1 |design:crypto_Nuc-v1,designer:Greenwold,probes-locus:uce-4749,probes-probe:1,probes-source:guith1,probes-global-chromo:Guith1_scaffold_8,probes-global-start:884503,probes-global-end:884623,probes-local-start:10,probes-local-end:130
GTGTGTGGAGGTTGATGTGGGCGACATCTTCTCCAAGGACCTGAAGCCGCAGGAGCGACC
AGCTGTCGTTGCCGTCGTGGACGTTTCTGGCTCTGAGGACTTCGTGGAGGTGGTCAAGTC
>uce-4749_p2 |design:crypto_Nuc-v1,designer:Greenwold,probes-locus:uce-4749,probes-probe:2,probes-source:guith1,probes-global-chromo:Guith1_scaffold_8,probes-global-start:884543,probes-global-end:884663,probes-local-start:50,probes-local-end:170
CTGAAGCCGCAGGAGCGACCAGCTGTCGTTGCCGTCGTGGACGTTTCTGGCTCTGAGGAC
TTCGTGGAGGTGGTCAAGTCAGGGATCCTGGCGCTACTGGAAGCACTGCCCCCCTACGTG
>uce-4749_p3 |design:crypto_Nuc-v1,designer:Greenwold,probes-locus:uce-4749,probes-probe:3,probes-source:crypto2293,probes-global-chromo:Crypto2293_scaffold_25,probes-global-start:1341830,probes-global-end:1341950,probes-local-start:10,probes-local-end:130
CTCGAGGAATGCGTGGAAGTCGACGACATTTACTCCAGCGAGCTCAAGCCAGAGGAACGG
CCTGCGTGCATCGCAGTGGTAGACGTGTCTGGCTCGGAAGAATTCGTGGAGGTGGCGCGC
>uce-4749_p4 |design:crypto_Nuc-v1,designer:Greenwold,probes-locus:uce-4749,probes-probe:4,probes-source:crypto2293,probes-global-chromo:Crypto2293_scaffold_25,probes-global-start:1341870,probes-global-end:1341990,probes-local-start:50,probes-local-end:170
AGCTCAAGCCAGAGGAACGGCCTGCGTGCATCGCAGTGGTAGACGTGTCTGGCTCGGAAG
AATTCGTGGAGGTGGCGCGCTCAGGAGTGCTGGCGCTGCTCGAGGCGCTGCCGGCAGCCA
>uce-4748_p1 |design:crypto_Nuc-v1,designer:Greenwold,probes-locus:uce-4748,probes-probe:1,probes-source:guith1,probes-global-chromo:Guith1_scaffold_8,probes-global-start:884266,probes-global-end:884386,probes-local-start:10,probes-local-end:130
CGCTCCGGCGTCGGGTAACGTGCCTCGTCCGAGTGCCGTGGACGAGATTCTAGCAGAGGA
GATCCCTCGCTGCCAGCAGTGCTTCGGCTACATCAACGCATACTGCATGTTCGAGAAGAA
>uce-4748_p2 |design:crypto_Nuc-v1,designer:Greenwold,probes-locus:uce-4748,probes-probe:2,probes-source:guith1,probes-global-chromo:Guith1_scaffold_8,probes-global-start:884306,probes-global-end:884426,probes-local-start:50,probes-local-end:170
GACGAGATTCTAGCAGAGGAGATCCCTCGCTGCCAGCAGTGCTTCGGCTACATCAACGCA
TACTGCATGTTCGAGAAGAAGGCATGGATCTGCAGCCTGTGCGGGAACAAGAACGACCTG
>uce-4748_p3 |design:crypto_Nuc-v1,designer:Greenwold,probes-locus:uce-4748,probes-probe:3,probes-source:crypto2293,probes-global-chromo:Crypto2293_scaffold_25,probes-global-start:1341621,probes-global-end:1341741,probes-local-start:10,probes-local-end:130
CGCCCAACCCAGATGGACTTGACCCGATCGGGGCCGAGGACGTGCCGCGCTGTTCGGAGT
GCTTCGGCTACATCAATGCGTACTGCATGTTTGAGCGCAAAGGCTGGATCTGCAGCCTCT
>uce-4748_p4 |design:crypto_Nuc-v1,designer:Greenwold,probes-locus:uce-4748,probes-probe:4,probes-source:crypto2293,probes-global-chromo:Crypto2293_scaffold_25,probes-global-start:1341661,probes-global-end:1341781,probes-local-start:50,probes-local-end:170
CGTGCCGCGCTGTTCGGAGTGCTTCGGCTACATCAATGCGTACTGCATGTTTGAGCGCAA
AGGCTGGATCTGCAGCCTCTGTGGCACTAAGAACGACTTGCTGCCTCGGTACCAGCAGAG
>uce-5613_p1 |design:crypto_Nuc-v1,designer:Greenwold,probes-locus:uce-5613,probes-probe:1,probes-source:guith1,probes-global-chromo:Guith1_scaffold_13,probes-global-start:968318,probes-global-end:968438,probes-local-start:10,probes-local-end:130
CTGCAACGGGAGGGAATGTGAGTAACAAGATGCGACCCCGAGGTACAATCTCACCCTCCC
AAACGACGTCGCTTCCATTGCCAGTGCTGTAGCTGGGGTACTGGAGGTCTTCCACCGAGT
>uce-5613_p2 |design:crypto_Nuc-v1,designer:Greenwold,probes-locus:uce-5613,probes-probe:2,probes-source:guith1,probes-global-chromo:Guith1_scaffold_13,probes-global-start:968358,probes-global-end:968478,probes-local-start:50,probes-local-end:170
AGGTACAATCTCACCCTCCCAAACGACGTCGCTTCCATTGCCAGTGCTGTAGCTGGGGTA
CTGGAGGTCTTCCACCGAGTTGTTGCAGACGAAGAATCCGCTGTTGTTCACAGTGCATTG
>uce-5613_p3 |design:crypto_Nuc-v1,designer:Greenwold,probes-locus:uce-5613,probes-probe:3,probes-source:crypto2293,probes-global-chromo:Crypto2293_scaffold_55,probes-global-start:32641,probes-global-end:32761,probes-local-start:10,probes-local-end:130
GGCTAGTGAGCAGGGGAGAGGCGCGGACCCTCCCACACGACGTCGTTGCCGTTGCCGGTG
GCGTAGGACGGGTACTGCATGTCCTCGCCCGAGTTGTTGCACACGAAGAACCCCGCGTTG
>uce-4969_p1 |design:crypto_Nuc-v1,designer:Greenwold,probes-locus:uce-4969,probes-probe:1,probes-source:guith1,probes-global-chromo:Guith1_scaffold_75,probes-global-start:174603,probes-global-end:174723,probes-local-start:10,probes-local-end:130
CAGAGCAGCAACCGTGACAACATCAGCCTGAGCCACGTTGATCATCCTCATGACACACTT
CATGATGTGGGGATTCTCCTTTGACGCAGTATGGTTGAGGGCAGCGAACAAGTTGGTCAA
>uce-4969_p2 |design:crypto_Nuc-v1,designer:Greenwold,probes-locus:uce-4969,probes-probe:2,probes-source:guith1,probes-global-chromo:Guith1_scaffold_75,probes-global-start:174643,probes-global-end:174763,probes-local-start:50,probes-local-end:170
ATCATCCTCATGACACACTTCATGATGTGGGGATTCTCCTTTGACGCAGTATGGTTGAGG
GCAGCGAACAAGTTGGTCAAAAACGGCTGCAACATGGGCTGCAGCTCCACCCTGCCCACC
>uce-4969_p3 |design:crypto_Nuc-v1,designer:Greenwold,probes-locus:uce-4969,probes-probe:3,probes-source:crypto2293,probes-global-chromo:Crypto2293_scaffold_25,probes-global-start:1355996,probes-global-end:1356116,probes-local-start:10,probes-local-end:130
GACGAGCATGGCGGCCACGGCCGCCACGTCGGGCCCTGCCACGCTCACTGCGCGCATCAC
GCACTTCATGATGTGGGGGTTCTCCTTGGAGCCCTCGTGCGCGAGGCACCCGAAGAGGTT
>uce-4969_p4 |design:crypto_Nuc-v1,designer:Greenwold,probes-locus:uce-4969,probes-probe:4,probes-source:crypto2293,probes-global-chromo:Crypto2293_scaffold_25,probes-global-start:1356036,probes-global-end:1356156,probes-local-start:50,probes-local-end:170
ACGCTCACTGCGCGCATCACGCACTTCATGATGTGGGGGTTCTCCTTGGAGCCCTCGTGC
GCGAGGCACCCGAAGAGGTTGGTGAGGAAGGGCTGGAGCATCGGCTGGAGATCCTGGCGT
>uce-5615_p1 |design:crypto_Nuc-v1,designer:Greenwold,probes-locus:uce-5615,probes-probe:1,probes-source:guith1,probes-global-chromo:Guith1_scaffold_13,probes-global-start:980715,probes-global-end:980835,probes-local-start:10,probes-local-end:130
TCGAGAGAATAGAGCCATCGTCTCTGACAAAGTCTCTTCGAATACGAAGTAGTCGTCGTC
ATTGGATGTGATGGTCACATCCAGTCTGAAGAGTTCGTCTGTCACAAGGTCCCACTGCCG
>uce-5615_p2 |design:crypto_Nuc-v1,designer:Greenwold,probes-locus:uce-5615,probes-probe:2,probes-source:guith1,probes-global-chromo:Guith1_scaffold_13,probes-global-start:980755,probes-global-end:980875,probes-local-start:50,probes-local-end:170
AATACGAAGTAGTCGTCGTCATTGGATGTGATGGTCACATCCAGTCTGAAGAGTTCGTCT
GTCACAAGGTCCCACTGCCGAAGACTCGTTTGCAGCTGCTCGATATAGACTTGTTCTTGA
>uce-5615_p3 |design:crypto_Nuc-v1,designer:Greenwold,probes-locus:uce-5615,probes-probe:3,probes-source:crypto2293,probes-global-chromo:Crypto2293_scaffold_538,probes-global-start:63395,probes-global-end:63515,probes-local-start:10,probes-local-end:130
TTGAGGGTTGCAAGTGCGGACCTGGAGAGGGTGGACATGGTGTCGGAGAGCATTTCTTCG
AAGACGAAGTAGTCATCATCGTTCCCCGTGATGGTCACGTCCAGCCGGAACAGCTCGTCC
>uce-5615_p4 |design:crypto_Nuc-v1,designer:Greenwold,probes-locus:uce-5615,probes-probe:4,probes-source:crypto2293,probes-global-chromo:Crypto2293_scaffold_538,probes-global-start:63435,probes-global-end:63555,probes-local-start:50,probes-local-end:170
TGTCGGAGAGCATTTCTTCGAAGACGAAGTAGTCATCATCGTTCCCCGTGATGGTCACGT
CCAGCCGGAACAGCTCGTCCGTCACTAACTCGTACTCTTTCAGGGACGCCTGCCAGGACA
>uce-3771_p1 |design:crypto_Nuc-v1,designer:Greenwold,probes-locus:uce-3771,probes-probe:1,probes-source:guith1,probes-global-chromo:Guith1_scaffold_32,probes-global-start:241993,probes-global-end:242113,probes-local-start:10,probes-local-end:130
CAGAACTCGTGGATCAGCTCAAAGATCCCGGGTAGGTAAGGGCGGATGTGCTGCTTGACG
ATCGAGACGAGGAGTCCGAGCTGCTGGAACAGGAAATCTCGCAGCTGCTGCTGATGGGAT
>uce-3771_p2 |design:crypto_Nuc-v1,designer:Greenwold,probes-locus:uce-3771,probes-probe:2,probes-source:guith1,probes-global-chromo:Guith1_scaffold_32,probes-global-start:242033,probes-global-end:242153,probes-local-start:50,probes-local-end:170
GGCGGATGTGCTGCTTGACGATCGAGACGAGGAGTCCGAGCTGCTGGAACAGGAAATCTC
GCAGCTGCTGCTGATGGGATCGCAGCAGGTTAAGAATGGGGTCCATCATCTGGGGCAGGA
>uce-3771_p3 |design:crypto_Nuc-v1,designer:Greenwold,probes-locus:uce-3771,probes-probe:3,probes-source:crypto2293,probes-global-chromo:Crypto2293_scaffold_62,probes-global-start:568912,probes-global-end:569032,probes-local-start:10,probes-local-end:130
ACGCGGGATCCCGAGGATCGGACCTGAGTGAGATACGGGCGGATGTGTTGCTTGACGATG
GAGACTAGCATGCCCAGCTGCTGGAACAGGAAGTCGCGCAGACCCTGCTGCGAAGACTTG
>uce-3771_p4 |design:crypto_Nuc-v1,designer:Greenwold,probes-locus:uce-3771,probes-probe:4,probes-source:crypto2293,probes-global-chromo:Crypto2293_scaffold_62,probes-global-start:568952,probes-global-end:569072,probes-local-start:50,probes-local-end:170
GGATGTGTTGCTTGACGATGGAGACTAGCATGCCCAGCTGCTGGAACAGGAAGTCGCGCA
GACCCTGCTGCGAAGACTTGAGCAGCCCCAGGATGGGGTGCATGATTTGCGGGAGCAGCG
>uce-3770_p1 |design:crypto_Nuc-v1,designer:Greenwold,probes-locus:uce-3770,probes-probe:1,probes-source:guith1,probes-global-chromo:Guith1_scaffold_32,probes-global-start:241206,probes-global-end:241326,probes-local-start:10,probes-local-end:130
GGCCGCACAGGATCGGAGAGCAGGGGAAGGGCTCTCTCGCAAGAGCTCCACAGCAAACCT
CCTCATCCAGTCAGCCCAGTCTTCCTTGGTGCTCCTATGCGAAGCTTCCCATGCTCGCTT
>uce-3770_p2 |design:crypto_Nuc-v1,designer:Greenwold,probes-locus:uce-3770,probes-probe:2,probes-source:guith1,probes-global-chromo:Guith1_scaffold_32,probes-global-start:241246,probes-global-end:241366,probes-local-start:50,probes-local-end:170
AAGAGCTCCACAGCAAACCTCCTCATCCAGTCAGCCCAGTCTTCCTTGGTGCTCCTATGC
GAAGCTTCCCATGCTCGCTTCAAGTTGGGCTGGTTGACTGCGATCTTCCTCACTTGACCT
>uce-3770_p3 |design:crypto_Nuc-v1,designer:Greenwold,probes-locus:uce-3770,probes-probe:3,probes-source:crypto2293,probes-global-chromo:Crypto2293_scaffold_62,probes-global-start:572105,probes-global-end:572225,probes-local-start:10,probes-local-end:130
ATTTTGGTTGCCTGGGCGAGAGCCGCGCAGGAGCGGAGCGCGGGCGACGGGCTCTCGCGG
AGCAGCTCGACTGCGAATCGCCGCATCCAGTCTGTCCAGTCGTCCTTGGTTGATCGGTTT
>uce-3770_p4 |design:crypto_Nuc-v1,designer:Greenwold,probes-locus:uce-3770,probes-probe:4,probes-source:crypto2293,probes-global-chromo:Crypto2293_scaffold_62,probes-global-start:572145,probes-global-end:572265,probes-local-start:50,probes-local-end:170
CGGGCGACGGGCTCTCGCGGAGCAGCTCGACTGCGAATCGCCGCATCCAGTCTGTCCAGT
CGTCCTTGGTTGATCGGTTTGTTGCCTCCCACGCTCGCTTCAGGTTCGCCTGGTGGGGGT
>uce-3773_p1 |design:crypto_Nuc-v1,designer:Greenwold,probes-locus:uce-3773,probes-probe:1,probes-source:guith1,probes-global-chromo:Guith1_scaffold_32,probes-global-start:244565,probes-global-end:244685,probes-local-start:10,probes-local-end:130
TCGCCATTATCATAGTGCCAACATCGTTGCATGGTAGCACAAGGCGCAGGTAGTTTGCGA
ACCTGGTGATCAGAGTAGACGTCTCCTCGCATTCAAAGTCGATCAAAGAATCCATCGCGT
>uce-3773_p2 |design:crypto_Nuc-v1,designer:Greenwold,probes-locus:uce-3773,probes-probe:2,probes-source:guith1,probes-global-chromo:Guith1_scaffold_32,probes-global-start:244605,probes-global-end:244725,probes-local-start:50,probes-local-end:170
AAGGCGCAGGTAGTTTGCGAACCTGGTGATCAGAGTAGACGTCTCCTCGCATTCAAAGTC
GATCAAAGAATCCATCGCGTTGATTCCGCCCATCTTTTCGCAGGGGTCGTCGCTCTTTAC
>uce-3773_p3 |design:crypto_Nuc-v1,designer:Greenwold,probes-locus:uce-3773,probes-probe:3,probes-source:crypto2293,probes-global-chromo:Crypto2293_scaffold_62,probes-global-start:557001,probes-global-end:557121,probes-local-start:10,probes-local-end:130
CTTGGAGGCCATGATCATCGTCCCGACATCGTTGCACGGGAGGATCTGCCGCAGATAGTT
TGCGAACCGCGTGATGAACGTCGAGGATTCCTCGCACTCCACGTCCACCAGGCCGTCCAT
>uce-3773_p4 |design:crypto_Nuc-v1,designer:Greenwold,probes-locus:uce-3773,probes-probe:4,probes-source:crypto2293,probes-global-chromo:Crypto2293_scaffold_62,probes-global-start:557041,probes-global-end:557161,probes-local-start:50,probes-local-end:170
AGGATCTGCCGCAGATAGTTTGCGAACCGCGTGATGAACGTCGAGGATTCCTCGCACTCC
ACGTCCACCAGGCCGTCCATGGCGTATATTCCGCCCAGTTTGTCGCTGGGATCCGGGGAC
>uce-3772_p1 |design:crypto_Nuc-v1,designer:Greenwold,probes-locus:uce-3772,probes-probe:1,probes-source:guith1,probes-global-chromo:Guith1_scaffold_32,probes-global-start:243229,probes-global-end:243349,probes-local-start:10,probes-local-end:130
GCTGCCGTTAGTCGCACCATCCTACTCTGATCGTCGAGGTACTGGGAGACACAGTCCTTG
ACAAACTCGCAGAGCTGGTTGCCCGTGAAATCGAAAGACGTCAAGGCATGCAGAGCTTGA
>uce-3772_p2 |design:crypto_Nuc-v1,designer:Greenwold,probes-locus:uce-3772,probes-probe:2,probes-source:guith1,probes-global-chromo:Guith1_scaffold_32,probes-global-start:243269,probes-global-end:243389,probes-local-start:50,probes-local-end:170
ACTGGGAGACACAGTCCTTGACAAACTCGCAGAGCTGGTTGCCCGTGAAATCGAAAGACG
TCAAGGCATGCAGAGCTTGAATGACAGCATTCTGTCGCCCTTTTGCTGTCCCAGAATGCA
>uce-3772_p3 |design:crypto_Nuc-v1,designer:Greenwold,probes-locus:uce-3772,probes-probe:3,probes-source:crypto2293,probes-global-chromo:Crypto2293_scaffold_62,probes-global-start:563202,probes-global-end:563322,probes-local-start:10,probes-local-end:130
GGGCACCTGAGGCGACGGGTCTTCAAGATACGGCGCGACACAGTCCTTAACAAACTCGCA
GAGGTGGTTCCCAGTGAGATCGAACTCAGTGAGCGCCTCGAGGGCGCGCGTCACAGCCCG
>uce-3772_p4 |design:crypto_Nuc-v1,designer:Greenwold,probes-locus:uce-3772,probes-probe:4,probes-source:crypto2293,probes-global-chromo:Crypto2293_scaffold_62,probes-global-start:563242,probes-global-end:563362,probes-local-start:50,probes-local-end:170
CAGTCCTTAACAAACTCGCAGAGGTGGTTCCCAGTGAGATCGAACTCAGTGAGCGCCTCG
AGGGCGCGCGTCACAGCCCGCTGCCGCGCCTCGTTGCCTGCCGACCCCACCTCGCCCCCT
>uce-3992_p1 |design:crypto_Nuc-v1,designer:Greenwold,probes-locus:uce-3992,probes-probe:1,probes-source:guith1,probes-global-chromo:Guith1_scaffold_6,probes-global-start:166051,probes-global-end:166171,probes-local-start:10,probes-local-end:130
CAGTGACGTCTACCCAGACCTCGTCCATCCCTAGCCGTTCAGCAGCGCTTCCGAACCTCT
GCAGCACGGAGAAGATCCTCCTGCTGGTCAGCCTGTAGGGCGTCAGGTCCTCGCCACTCA
>uce-3992_p2 |design:crypto_Nuc-v1,designer:Greenwold,probes-locus:uce-3992,probes-probe:2,probes-source:guith1,probes-global-chromo:Guith1_scaffold_6,probes-global-start:166091,probes-global-end:166211,probes-local-start:50,probes-local-end:170
AGCAGCGCTTCCGAACCTCTGCAGCACGGAGAAGATCCTCCTGCTGGTCAGCCTGTAGGG
CGTCAGGTCCTCGCCACTCACCAGCACGAGCCCAGGACATTTCTTCTTCGCATCCTCGAT
>uce-3992_p3 |design:crypto_Nuc-v1,designer:Greenwold,probes-locus:uce-3992,probes-probe:3,probes-source:crypto2293,probes-global-chromo:Crypto2293_scaffold_131,probes-global-start:101824,probes-global-end:101944,probes-local-start:10,probes-local-end:130
GCGGCGCGAGACCTCGTCCATGCCGAGGCGCTCTGCCGCGGTCCCGAAGCGCGCGAGCGT
CTTGTAGATGCTCTTGCTCGCGTCTCTGTAGGGCGTCAAGTCCTCGCCGGGCAGCAGGAT
>uce-3992_p4 |design:crypto_Nuc-v1,designer:Greenwold,probes-locus:uce-3992,probes-probe:4,probes-source:crypto2293,probes-global-chromo:Crypto2293_scaffold_131,probes-global-start:101864,probes-global-end:101984,probes-local-start:50,probes-local-end:170
GTCCCGAAGCGCGCGAGCGTCTTGTAGATGCTCTTGCTCGCGTCTCTGTAGGGCGTCAAG
TCCTCGCCGGGCAGCAGGATCAGCTCCGGACACTGCTTCAGTGCCTCGTCGATGTTGGTC
>uce-3998_p1 |design:crypto_Nuc-v1,designer:Greenwold,probes-locus:uce-3998,probes-probe:1,probes-source:guith1,probes-global-chromo:Guith1_scaffold_6,probes-global-start:214530,probes-global-end:214650,probes-local-start:10,probes-local-end:130
GGAACTTGGTCTCCATGGTCTGCAGATCTCGGACCAAGACCTTGAGGCGCTCAGGCTCAG
TGCGCATCTGCTGGACACGGGCAGCCATGTGCTGCACGTTGTTGTTCCTGCGGCGCTGCT
>uce-3998_p2 |design:crypto_Nuc-v1,designer:Greenwold,probes-locus:uce-3998,probes-probe:2,probes-source:guith1,probes-global-chromo:Guith1_scaffold_6,probes-global-start:214570,probes-global-end:214690,probes-local-start:50,probes-local-end:170
CTTGAGGCGCTCAGGCTCAGTGCGCATCTGCTGGACACGGGCAGCCATGTGCTGCACGTT
GTTGTTCCTGCGGCGCTGCTGGAGTGTTCGGCGGATCAGCTCGACAGCAGAGCTCATGTC
>uce-3281_p1 |design:crypto_Nuc-v1,designer:Greenwold,probes-locus:uce-3281,probes-probe:1,probes-source:guith1,probes-global-chromo:Guith1_scaffold_39,probes-global-start:207748,probes-global-end:207868,probes-local-start:10,probes-local-end:130
ACGTCACGGGCAGGAGGGAGGTGGACGCGGCGTCACCTGGAGTCTTCCGCGCGTTGAAGA
AGAAGTGGACGGTGTCCGCGTTGACGCGGAGGGAAAGCGCCTTCAGGAACGAGATATAGT
>uce-3281_p2 |design:crypto_Nuc-v1,designer:Greenwold,probes-locus:uce-3281,probes-probe:2,probes-source:guith1,probes-global-chromo:Guith1_scaffold_39,probes-global-start:207788,probes-global-end:207908,probes-local-start:50,probes-local-end:170
AGTCTTCCGCGCGTTGAAGAAGAAGTGGACGGTGTCCGCGTTGACGCGGAGGGAAAGCGC
CTTCAGGAACGAGATATAGTACGCCATCAGCTCCTGCGGCTCTCGGCGTCATCACATGGC
>uce-3281_p3 |design:crypto_Nuc-v1,designer:Greenwold,probes-locus:uce-3281,probes-probe:3,probes-source:crypto2293,probes-global-chromo:Crypto2293_scaffold_93,probes-global-start:98649,probes-global-end:98769,probes-local-start:10,probes-local-end:130
AGAAGGGAGGAAGAGAGGCAGACCTTATCCGGAAGAAAGGAGGGGGAAGAGACCTTATCA
GCGTTGAAGAAGAAGTGGATGGTGTCGTGATTCAGCCGGAGCGAAAGCGCCTTCAGAAAC
>uce-3281_p4 |design:crypto_Nuc-v1,designer:Greenwold,probes-locus:uce-3281,probes-probe:4,probes-source:crypto2293,probes-global-chromo:Crypto2293_scaffold_93,probes-global-start:98689,probes-global-end:98809,probes-local-start:50,probes-local-end:170
AGGGGGAAGAGACCTTATCAGCGTTGAAGAAGAAGTGGATGGTGTCGTGATTCAGCCGGA
GCGAAAGCGCCTTCAGAAACGAAATGTAGTACGCCATCAGCTCCTGCGCCCGCACACAGC
>uce-3280_p1 |design:crypto_Nuc-v1,designer:Greenwold,probes-locus:uce-3280,probes-probe:1,probes-source:guith1,probes-global-chromo:Guith1_scaffold_39,probes-global-start:171488,probes-global-end:171608,probes-local-start:10,probes-local-end:130
CCGTTCTTCCTTGTTCAGTTACCTTGTCGACTCTTGTCAACTTATGTCACCCTCCAAGGT
GCTTCACTCCCCGTACAACAAGCTCGTCAAGAAGTCGGGGGCCCGCATGCTCTACAACGA
>uce-3280_p2 |design:crypto_Nuc-v1,designer:Greenwold,probes-locus:uce-3280,probes-probe:2,probes-source:guith1,probes-global-chromo:Guith1_scaffold_39,probes-global-start:171528,probes-global-end:171648,probes-local-start:50,probes-local-end:170
CTTATGTCACCCTCCAAGGTGCTTCACTCCCCGTACAACAAGCTCGTCAAGAAGTCGGGG
GCCCGCATGCTCTACAACGACTTCCTCCGAAACCCCGACCTTCCAATCTTCAAGAAGAAC
>uce-3280_p3 |design:crypto_Nuc-v1,designer:Greenwold,probes-locus:uce-3280,probes-probe:3,probes-source:crypto2293,probes-global-chromo:Crypto2293_scaffold_26,probes-global-start:869357,probes-global-end:869477,probes-local-start:10,probes-local-end:130
GAAACATGATTTGCTGTGGGGTTGTGCCGCAGGTGTTCCACTCGCCGTACAACAAGCTGA
TCAAGAAGTCGGGGGCGCGCATGCTCTACAACGACTGGCTCCGCAACTCCAAGCTCCCCA
>uce-3280_p4 |design:crypto_Nuc-v1,designer:Greenwold,probes-locus:uce-3280,probes-probe:4,probes-source:crypto2293,probes-global-chromo:Crypto2293_scaffold_26,probes-global-start:869397,probes-global-end:869517,probes-local-start:50,probes-local-end:170
CTCGCCGTACAACAAGCTGATCAAGAAGTCGGGGGCGCGCATGCTCTACAACGACTGGCT
CCGCAACTCCAAGCTCCCCATCTTCAAGAAATCCGGTACTTAGAGAAGTCCCATCCTCAA
>uce-3283_p1 |design:crypto_Nuc-v1,designer:Greenwold,probes-locus:uce-3283,probes-probe:1,probes-source:guith1,probes-global-chromo:Guith1_scaffold_39,probes-global-start:211799,probes-global-end:211919,probes-local-start:10,probes-local-end:130
CCCCCAGATTGCAACGTGTACAATCCTCGTGCAAGCTGGCAGGAGAGCGACTACGTTGCC
CTTCAGAGAATGTTCAAGGATAGACCTACTTGGGAGGAGATCAACCGCAATGCCAAGGGA
>uce-3283_p2 |design:crypto_Nuc-v1,designer:Greenwold,probes-locus:uce-3283,probes-probe:2,probes-source:guith1,probes-global-chromo:Guith1_scaffold_39,probes-global-start:211839,probes-global-end:211959,probes-local-start:50,probes-local-end:170
AGGAGAGCGACTACGTTGCCCTTCAGAGAATGTTCAAGGATAGACCTACTTGGGAGGAGA
TCAACCGCAATGCCAAGGGAGGTCTTTGCACTAACTTCAGGGCCACTCTTGCCTTCGAGC
>uce-3283_p3 |design:crypto_Nuc-v1,designer:Greenwold,probes-locus:uce-3283,probes-probe:3,probes-source:crypto2293,probes-global-chromo:Crypto2293_scaffold_880,probes-global-start:95605,probes-global-end:95725,probes-local-start:10,probes-local-end:130
CGATTCGAACGCGGACAGCATCCCTGAGGACTGCGAGGCGTACAACCCCGTGGCGTCGTG
GGAGCAGAGCGACTTTGCGGCCCTGCAGTCCATGTTCAAGGACCGTCCGACGTGGGACGC
>uce-3283_p4 |design:crypto_Nuc-v1,designer:Greenwold,probes-locus:uce-3283,probes-probe:4,probes-source:crypto2293,probes-global-chromo:Crypto2293_scaffold_880,probes-global-start:95645,probes-global-end:95765,probes-local-start:50,probes-local-end:170
TACAACCCCGTGGCGTCGTGGGAGCAGAGCGACTTTGCGGCCCTGCAGTCCATGTTCAAG
GACCGTCCGACGTGGGACGCTGTCAACCGTGAGTGCCCGGCTTAGAAAAATCTTTCCTGT
>uce-3285_p1 |design:crypto_Nuc-v1,designer:Greenwold,probes-locus:uce-3285,probes-probe:1,probes-source:guith1,probes-global-chromo:Guith1_scaffold_39,probes-global-start:255036,probes-global-end:255156,probes-local-start:10,probes-local-end:130
GCAGTAGCGTTCTTCTTGTGAACGACAGCTCCGAGCCTTGCCTTGCCCTTGACGATGCAG
TAGGGGATATCGTGCTTGCGGCAGAGAGCCGGAAGCCAAATTACAAGCTCAATAGGATCG
>uce-3285_p2 |design:crypto_Nuc-v1,designer:Greenwold,probes-locus:uce-3285,probes-probe:2,probes-source:guith1,probes-global-chromo:Guith1_scaffold_39,probes-global-start:255076,probes-global-end:255196,probes-local-start:50,probes-local-end:170
CCTTGCCCTTGACGATGCAGTAGGGGATATCGTGCTTGCGGCAGAGAGCCGGAAGCCAAA
TTACAAGCTCAATAGGATCGACCTGCGCACAGACCATCACATGCCGCATCGGGCAAAGGG
>uce-3285_p3 |design:crypto_Nuc-v1,designer:Greenwold,probes-locus:uce-3285,probes-probe:3,probes-source:crypto2293,probes-global-chromo:Crypto2293_scaffold_235,probes-global-start:3112,probes-global-end:3232,probes-local-start:10,probes-local-end:130
TGAGCAAGTTGGCGGCCGGGTTGTTGTCGTGTGAGCACACACCTGGCCGAGGCGGGCCTT
GCCCTTGACGATGCAGTAGGGCACGTCCATCTTGCGGCACAGGGCCGGGAGCCAGAGCAC
>uce-3285_p4 |design:crypto_Nuc-v1,designer:Greenwold,probes-locus:uce-3285,probes-probe:4,probes-source:crypto2293,probes-global-chromo:Crypto2293_scaffold_235,probes-global-start:3152,probes-global-end:3272,probes-local-start:50,probes-local-end:170
ACCTGGCCGAGGCGGGCCTTGCCCTTGACGATGCAGTAGGGCACGTCCATCTTGCGGCAC
AGGGCCGGGAGCCAGAGCACGATCTCGATGGGGTCCACGTCGTGCGCGATGACCACCTGT
>uce-3289_p1 |design:crypto_Nuc-v1,designer:Greenwold,probes-locus:uce-3289,probes-probe:1,probes-source:guith1,probes-global-chromo:Guith1_scaffold_39,probes-global-start:332856,probes-global-end:332976,probes-local-start:10,probes-local-end:130
AGAGGACGTGGACGTGAGCGACGAGGATGATGGCGCGCTCGTTGGTGATGGGGGCGTTGA
AGCCTCCGTTGACGAGGGGTCCCCACTGGCTGACGTCGAGGATCTTGTCGCCATCGGGGA
>uce-3289_p2 |design:crypto_Nuc-v1,designer:Greenwold,probes-locus:uce-3289,probes-probe:2,probes-source:guith1,probes-global-chromo:Guith1_scaffold_39,probes-global-start:332896,probes-global-end:333016,probes-local-start:50,probes-local-end:170
GTTGGTGATGGGGGCGTTGAAGCCTCCGTTGACGAGGGGTCCCCACTGGCTGACGTCGAG
GATCTTGTCGCCATCGGGGATGAGGCCACGGCCGTGGAGGTAGGAGCTCAGGACCATGAA
>uce-3289_p3 |design:crypto_Nuc-v1,designer:Greenwold,probes-locus:uce-3289,probes-probe:3,probes-source:crypto2293,probes-global-chromo:Crypto2293_scaffold_93,probes-global-start:561752,probes-global-end:561872,probes-local-start:10,probes-local-end:130
GTACCGTGAACGTGCGCGATCATGACAATGGCGCGCTCGTTGGTGATGGTCTCGCCGAAG
CCAACCTGGGCAAGCCCGCCCCACTGCTTGATGTCCAGCACCTTGTCGGCGTCCGGGATG
>uce-3289_p4 |design:crypto_Nuc-v1,designer:Greenwold,probes-locus:uce-3289,probes-probe:4,probes-source:crypto2293,probes-global-chromo:Crypto2293_scaffold_93,probes-global-start:561792,probes-global-end:561912,probes-local-start:50,probes-local-end:170
TGGTGATGGTCTCGCCGAAGCCAACCTGGGCAAGCCCGCCCCACTGCTTGATGTCCAGCA
CCTTGTCGGCGTCCGGGATGAGCCCGTGGCCCTGGAGGTACGCAGTGGCGACCATGGCGA
>uce-3288_p1 |design:crypto_Nuc-v1,designer:Greenwold,probes-locus:uce-3288,probes-probe:1,probes-source:guith1,probes-global-chromo:Guith1_scaffold_39,probes-global-start:299721,probes-global-end:299841,probes-local-start:10,probes-local-end:130
GTGGAGAGCCACGAGGCTTCTCATCTCGTCCTCTCGGGGATGGGTAGGGACGGGATTAAG
GCGCTCAAGATGCCGCCCGACGCCTTCGTCCAGCTCGCCATCCAGCTCGCCTTCTTCCGC
>uce-3288_p2 |design:crypto_Nuc-v1,designer:Greenwold,probes-locus:uce-3288,probes-probe:2,probes-source:guith1,probes-global-chromo:Guith1_scaffold_39,probes-global-start:299761,probes-global-end:299881,probes-local-start:50,probes-local-end:170
TGGGTAGGGACGGGATTAAGGCGCTCAAGATGCCGCCCGACGCCTTCGTCCAGCTCGCCA
TCCAGCTCGCCTTCTTCCGCATGCACGGGCGAGTCACGGCCACCTACGAGGCATGCTCCA
>uce-3288_p3 |design:crypto_Nuc-v1,designer:Greenwold,probes-locus:uce-3288,probes-probe:3,probes-source:crypto2293,probes-global-chromo:Crypto2293_scaffold_1234,probes-global-start:29093,probes-global-end:29213,probes-local-start:10,probes-local-end:130
CCTTAGTTTCGGGTGTTGGGCACACCTTGTCCCGTTTTTTAAGGACGAGATGAGGACGTG
ACTAGACTGATCGTGTCGCACAAGCTGTCCCCGGACGCCTTCGTGCAGATCGCGATGCAA
>uce-3288_p4 |design:crypto_Nuc-v1,designer:Greenwold,probes-locus:uce-3288,probes-probe:4,probes-source:crypto2293,probes-global-chromo:Crypto2293_scaffold_1234,probes-global-start:29133,probes-global-end:29253,probes-local-start:50,probes-local-end:170
AAGGACGAGATGAGGACGTGACTAGACTGATCGTGTCGCACAAGCTGTCCCCGGACGCCT
TCGTGCAGATCGCGATGCAAGTCGCCTACCACCGCGTGTACCGGGTGCGAACCCTGCACC
>uce-4987_p1 |design:crypto_Nuc-v1,designer:Greenwold,probes-locus:uce-4987,probes-probe:1,probes-source:guith1,probes-global-chromo:Guith1_scaffold_75,probes-global-start:215435,probes-global-end:215555,probes-local-start:10,probes-local-end:130
GAAAGCATCCAGCCCTACTTTCTGCTGGCGAGGCTAGACAAGCCCATTGGGACTTGGCTG
CTGCTGTGGCCGTGCTGCTGGAGCATCGCCATCTGTGCGCCTGCGGGGGCGCTGCCGGAC
>uce-4987_p2 |design:crypto_Nuc-v1,designer:Greenwold,probes-locus:uce-4987,probes-probe:2,probes-source:guith1,probes-global-chromo:Guith1_scaffold_75,probes-global-start:215475,probes-global-end:215595,probes-local-start:50,probes-local-end:170
AGCCCATTGGGACTTGGCTGCTGCTGTGGCCGTGCTGCTGGAGCATCGCCATCTGTGCGC
CTGCGGGGGCGCTGCCGGACGTCTGGATGCTGACCAAGTTCGCCATCGGGGCTGTGGTGA
>uce-4987_p3 |design:crypto_Nuc-v1,designer:Greenwold,probes-locus:uce-4987,probes-probe:3,probes-source:crypto2293,probes-global-chromo:Crypto2293_scaffold_126,probes-global-start:455993,probes-global-end:456113,probes-local-start:196,probes-local-end:316
AATCCGTAGGGACATAGGGGGGTTCTCGGGGGTGCTCCTGTAGCCGTGCGCGTGGAGTAT
CGCCCTCGCTGCCCCTGTCGGAGTCATCCCGGACGTCGGCCTCATGCTAAGGTCCACCAA
>uce-4987_p4 |design:crypto_Nuc-v1,designer:Greenwold,probes-locus:uce-4987,probes-probe:4,probes-source:crypto2293,probes-global-chromo:Crypto2293_scaffold_126,probes-global-start:456033,probes-global-end:456153,probes-local-start:236,probes-local-end:356
TAGCCGTGCGCGTGGAGTATCGCCCTCGCTGCCCCTGTCGGAGTCATCCCGGACGTCGGC
CTCATGCTAAGGTCCACCAACCTCATCTCAGACAATGACTTGAAAAAAGGGTTTCTCTAA
>uce-4986_p1 |design:crypto_Nuc-v1,designer:Greenwold,probes-locus:uce-4986,probes-probe:1,probes-source:guith1,probes-global-chromo:Guith1_scaffold_75,probes-global-start:210491,probes-global-end:210611,probes-local-start:10,probes-local-end:130
CTGGACGGCGAACTTGCCGAAGTAAGGGGAGTCTTTCATGGCCTGGAGGACAGACTGGTG
ATCTCCCACCTGTGTCTGTACCTCCTTCCATTCCTTGATCAGGTTGATCGTCCTCCCGCT
>uce-4986_p2 |design:crypto_Nuc-v1,designer:Greenwold,probes-locus:uce-4986,probes-probe:2,probes-source:guith1,probes-global-chromo:Guith1_scaffold_75,probes-global-start:210531,probes-global-end:210651,probes-local-start:50,probes-local-end:170
GCCTGGAGGACAGACTGGTGATCTCCCACCTGTGTCTGTACCTCCTTCCATTCCTTGATC
AGGTTGATCGTCCTCCCGCTGCAGTCCTTGTGCTCGATCAAAGTGAACTCCGTCTCCTCT
>uce-4986_p3 |design:crypto_Nuc-v1,designer:Greenwold,probes-locus:uce-4986,probes-probe:3,probes-source:crypto2293,probes-global-chromo:Crypto2293_scaffold_776,probes-global-start:139475,probes-global-end:139595,probes-local-start:10,probes-local-end:130
CGATAGACGGAGGGGCAGAGAGGAACGGGACCTGAAGCACAGACTGGTGGTCGCCGACGG
CAGTCTGGACCTCCTTCCATTCCTTGATCAGCGCTATCTTCCTCCCGCTCGCATCCTGCG
>uce-4986_p4 |design:crypto_Nuc-v1,designer:Greenwold,probes-locus:uce-4986,probes-probe:4,probes-source:crypto2293,probes-global-chromo:Crypto2293_scaffold_776,probes-global-start:139515,probes-global-end:139635,probes-local-start:50,probes-local-end:170
AGACTGGTGGTCGCCGACGGCAGTCTGGACCTCCTTCCATTCCTTGATCAGCGCTATCTT
CCTCCCGCTCGCATCCTGCGTTCCACCCAAGATTAGACGAGGGGCAATCGCAAAAGTCAA
>uce-664_p1 |design:crypto_Nuc-v1,designer:Greenwold,probes-locus:uce-664,probes-probe:1,probes-source:guith1,probes-global-chromo:Guith1_scaffold_69,probes-global-start:226767,probes-global-end:226887,probes-local-start:10,probes-local-end:130
GAGGAAGACGTCCACGTCGTAGAAGAGCTGGGTGATGATCATGTCGGCGCCAGCATCCAC
CTTGTCCTTGAGGTACTGCAAATCTCTGCGGTAGTCCTCCTCCGAGATCTCAGGCGTGTC
>uce-664_p2 |design:crypto_Nuc-v1,designer:Greenwold,probes-locus:uce-664,probes-probe:2,probes-source:guith1,probes-global-chromo:Guith1_scaffold_69,probes-global-start:226807,probes-global-end:226927,probes-local-start:50,probes-local-end:170
ATGTCGGCGCCAGCATCCACCTTGTCCTTGAGGTACTGCAAATCTCTGCGGTAGTCCTCC
TCCGAGATCTCAGGCGTGTCCTTGAACCAGTCGATGTGCCCCTCGGGGTAGCCAGCAACG
>uce-664_p3 |design:crypto_Nuc-v1,designer:Greenwold,probes-locus:uce-664,probes-probe:3,probes-source:crypto2293,probes-global-chromo:Crypto2293_scaffold_384,probes-global-start:215287,probes-global-end:215407,probes-local-start:10,probes-local-end:130
CACTGCCGAGCGGGGATGGATGAGAAAGGCACCTTGTCCTTGAGGTACTGGAGATCGAGC
TTGTAATCGGCCTCTGAGATCGCGGGAGTGTCCTTGAAGTGGTCGATGTGGCCCTCGGGG
>uce-664_p4 |design:crypto_Nuc-v1,designer:Greenwold,probes-locus:uce-664,probes-probe:4,probes-source:crypto2293,probes-global-chromo:Crypto2293_scaffold_384,probes-global-start:215327,probes-global-end:215447,probes-local-start:50,probes-local-end:170
TGAGGTACTGGAGATCGAGCTTGTAATCGGCCTCTGAGATCGCGGGAGTGTCCTTGAAGT
GGTCGATGTGGCCCTCGGGGTAGCCAGCCACGGCGATGCCGAAGAAGTCGCCGTGCTCCT
>uce-3609_p1 |design:crypto_Nuc-v1,designer:Greenwold,probes-locus:uce-3609,probes-probe:1,probes-source:guith1,probes-global-chromo:Guith1_scaffold_31,probes-global-start:109079,probes-global-end:109199,probes-local-start:10,probes-local-end:130
TAGGAGGCAGCCCCTTCAAGCTCACAGTCGACCCGGGCCCTACACATGCCAACGGCTGCA
GCGCGGCAGGCCCAGGCATCACAGGAGGATACACGGGGATCGAGACGAGCTTCATGATCC
>uce-3609_p2 |design:crypto_Nuc-v1,designer:Greenwold,probes-locus:uce-3609,probes-probe:2,probes-source:guith1,probes-global-chromo:Guith1_scaffold_31,probes-global-start:109119,probes-global-end:109239,probes-local-start:50,probes-local-end:170
TACACATGCCAACGGCTGCAGCGCGGCAGGCCCAGGCATCACAGGAGGATACACGGGGAT
CGAGACGAGCTTCATGATCCACGCGCGAGACTACTACGGCAACTCCCGGACGTCTGGAGG
>uce-3609_p3 |design:crypto_Nuc-v1,designer:Greenwold,probes-locus:uce-3609,probes-probe:3,probes-source:crypto2293,probes-global-chromo:Crypto2293_scaffold_49,probes-global-start:132326,probes-global-end:132446,probes-local-start:10,probes-local-end:130
CGCGCGGCAGGCGTGGACATCGGAGGGAGCCCGTTCAAGCTGACGGTGGACCCAGGGCCA
ACGCACGCGAACGGGTGCTCGGCATCCGGGCCAGGCATCACAGGTGGCTACACCGGCATG
>uce-3609_p4 |design:crypto_Nuc-v1,designer:Greenwold,probes-locus:uce-3609,probes-probe:4,probes-source:crypto2293,probes-global-chromo:Crypto2293_scaffold_49,probes-global-start:132366,probes-global-end:132486,probes-local-start:50,probes-local-end:170
TGACGGTGGACCCAGGGCCAACGCACGCGAACGGGTGCTCGGCATCCGGGCCAGGCATCA
CAGGTGGCTACACCGGCATGGAGACCTCCCTCGTCATCCAGGTGAGCCCCCGCCTCTCCC
>uce-3608_p1 |design:crypto_Nuc-v1,designer:Greenwold,probes-locus:uce-3608,probes-probe:1,probes-source:guith1,probes-global-chromo:Guith1_scaffold_31,probes-global-start:108514,probes-global-end:108634,probes-local-start:10,probes-local-end:130
ACGCATGGGCCCAGCTGCACGGCAGTGGGAGAAGGCTTGAAGGTCGCGTTTGCGGGGGAG
GATGCACAGTTTGTGATCGAGGCAAGAGATATCATAGGGAACCAGAGGGTGGTGGGGAAC
>uce-3608_p2 |design:crypto_Nuc-v1,designer:Greenwold,probes-locus:uce-3608,probes-probe:2,probes-source:guith1,probes-global-chromo:Guith1_scaffold_31,probes-global-start:108554,probes-global-end:108674,probes-local-start:50,probes-local-end:170
AGGTCGCGTTTGCGGGGGAGGATGCACAGTTTGTGATCGAGGCAAGAGATATCATAGGGA
ACCAGAGGGTGGTGGGGAACGATCCGTTCGAGGTCGAGATCGAAGGTCCTTCCACCCCTC
>uce-3608_p3 |design:crypto_Nuc-v1,designer:Greenwold,probes-locus:uce-3608,probes-probe:3,probes-source:crypto2293,probes-global-chromo:Crypto2293_scaffold_49,probes-global-start:130002,probes-global-end:130122,probes-local-start:10,probes-local-end:130
CTGCAGGTGGTAGCGGGCAAGACGCACGGCCCCTCGTGCACTTCCGTGGGGGATGGGCTG
ACGACTGCCTTCGCGGGGCATGAGGCTGAGTTTGTGATCGAGGCAAGAGATATCATTTCC
>uce-3608_p4 |design:crypto_Nuc-v1,designer:Greenwold,probes-locus:uce-3608,probes-probe:4,probes-source:crypto2293,probes-global-chromo:Crypto2293_scaffold_49,probes-global-start:130042,probes-global-end:130162,probes-local-start:50,probes-local-end:170
CTTCCGTGGGGGATGGGCTGACGACTGCCTTCGCGGGGCATGAGGCTGAGTTTGTGATCG
AGGCAAGAGATATCATTTCCAACCAGCGCGTTGTTGGGGATGACCCCTTTGAGGTCCCCT
>uce-3359_p1 |design:crypto_Nuc-v1,designer:Greenwold,probes-locus:uce-3359,probes-probe:1,probes-source:guith1,probes-global-chromo:Guith1_scaffold_35,probes-global-start:619606,probes-global-end:619726,probes-local-start:10,probes-local-end:130
CACCTGGAGGGCAATACGGACGACCTTCACAGGATCGATGATACCCGTAGCCACCATGTC
CACCATCTTACCCTCATAAGCGTTGTACCCCATGTTGCCTCCAGCCTCGAGGACCTGGCA
>uce-3359_p2 |design:crypto_Nuc-v1,designer:Greenwold,probes-locus:uce-3359,probes-probe:2,probes-source:guith1,probes-global-chromo:Guith1_scaffold_35,probes-global-start:619646,probes-global-end:619766,probes-local-start:50,probes-local-end:170
ATACCCGTAGCCACCATGTCCACCATCTTACCCTCATAAGCGTTGTACCCCATGTTGCCT
CCAGCCTCGAGGACCTGGCAGCACTGCTCAGCACATCCGGACACCAACATTCTCCTTGTA
>uce-3359_p3 |design:crypto_Nuc-v1,designer:Greenwold,probes-locus:uce-3359,probes-probe:3,probes-source:crypto2293,probes-global-chromo:Crypto2293_scaffold_204,probes-global-start:104721,probes-global-end:104841,probes-local-start:10,probes-local-end:130
CATGACCGCGACCGAGGACGCGTCCTGGAGGCCCGTGCGGACCACCTTGACGGGGTCGAT
GATGCCCGCCTTGATCATGTCCACCATCTTGCCCTCGTAGGCGTCGTAGCCCATGGAGCC
>uce-3359_p4 |design:crypto_Nuc-v1,designer:Greenwold,probes-locus:uce-3359,probes-probe:4,probes-source:crypto2293,probes-global-chromo:Crypto2293_scaffold_204,probes-global-start:104761,probes-global-end:104881,probes-local-start:50,probes-local-end:170
ACCACCTTGACGGGGTCGATGATGCCCGCCTTGATCATGTCCACCATCTTGCCCTCGTAG
GCGTCGTAGCCCATGGAGCCGCCCGCCTCGCGCACCTTCTGCACGACGACCGCGCCCTCG
>uce-3604_p1 |design:crypto_Nuc-v1,designer:Greenwold,probes-locus:uce-3604,probes-probe:1,probes-source:guith1,probes-global-chromo:Guith1_scaffold_31,probes-global-start:3917,probes-global-end:4037,probes-local-start:10,probes-local-end:130
AGAGGAGGACGCCCTTCCAAGGGGAGAGAAGGCCCTGGAACAAGGACGGATACTTCACGG
GAAGCACGACCGCCTCCTTCAGCAGACGCTTCGCGTCCTCATTTGAGGCGATGTCAGCCC
>uce-3604_p2 |design:crypto_Nuc-v1,designer:Greenwold,probes-locus:uce-3604,probes-probe:2,probes-source:guith1,probes-global-chromo:Guith1_scaffold_31,probes-global-start:3957,probes-global-end:4077,probes-local-start:50,probes-local-end:170
CAAGGACGGATACTTCACGGGAAGCACGACCGCCTCCTTCAGCAGACGCTTCGCGTCCTC
ATTTGAGGCGATGTCAGCCCATCGGACGTCTTCCTCACGCCACGTCAGCAGAGCCCTCTC
>uce-3604_p3 |design:crypto_Nuc-v1,designer:Greenwold,probes-locus:uce-3604,probes-probe:3,probes-source:crypto2293,probes-global-chromo:Crypto2293_scaffold_583,probes-global-start:161858,probes-global-end:161978,probes-local-start:10,probes-local-end:130
TGCGCCCCGCTCTATCTTGCAAGAAGTCAGGGGGGGGGGGGGCGAACCTGGAACAAGAGG
GGGTATTTGATAGGCATGACAACCGCCTCCTTCAGCAGCCGTTTCGCATCATCGTTTGAC
>uce-3604_p4 |design:crypto_Nuc-v1,designer:Greenwold,probes-locus:uce-3604,probes-probe:4,probes-source:crypto2293,probes-global-chromo:Crypto2293_scaffold_583,probes-global-start:161898,probes-global-end:162018,probes-local-start:50,probes-local-end:170
GGCGAACCTGGAACAAGAGGGGGTATTTGATAGGCATGACAACCGCCTCCTTCAGCAGCC
GTTTCGCATCATCGTTTGACGCAACGTCGCCCCACCGGACCTGGGTTCGTGTTTGGGGGT
>uce-3606_p1 |design:crypto_Nuc-v1,designer:Greenwold,probes-locus:uce-3606,probes-probe:1,probes-source:guith1,probes-global-chromo:Guith1_scaffold_31,probes-global-start:32017,probes-global-end:32137,probes-local-start:10,probes-local-end:130
GTGTTCTTTGACAAGAACTTGTACGAGAAGCTTAAGAAGGAAGTGCCCAGCTACAAGCTC
ATCACTCCCTCTATTATTTCTGAGCGCATGAGATGCAATGTCAGTATGGCTCGCCGGGCG
>uce-3606_p2 |design:crypto_Nuc-v1,designer:Greenwold,probes-locus:uce-3606,probes-probe:2,probes-source:guith1,probes-global-chromo:Guith1_scaffold_31,probes-global-start:32057,probes-global-end:32177,probes-local-start:50,probes-local-end:170
AAGTGCCCAGCTACAAGCTCATCACTCCCTCTATTATTTCTGAGCGCATGAGATGCAATG
TCAGTATGGCTCGCCGGGCGATTGTTGATCTTGAGAGCAAGGGGATGATCCGTGCTATCT
>uce-3606_p3 |design:crypto_Nuc-v1,designer:Greenwold,probes-locus:uce-3606,probes-probe:3,probes-source:crypto2293,probes-global-chromo:Crypto2293_scaffold_136,probes-global-start:298861,probes-global-end:298981,probes-local-start:10,probes-local-end:130
CGTAGGTACGAGAAGCTCAAGAAGGAGGCTCCCAACTACAAGCTCATCACCCCTTCCATC
ATCGCGGAGCGCATGCGCTGCAACGTGACGATGGCGCGGAAAGCCATCAAGGATCTTGAG
>uce-3606_p4 |design:crypto_Nuc-v1,designer:Greenwold,probes-locus:uce-3606,probes-probe:4,probes-source:crypto2293,probes-global-chromo:Crypto2293_scaffold_136,probes-global-start:298901,probes-global-end:299021,probes-local-start:50,probes-local-end:170
AGCTCATCACCCCTTCCATCATCGCGGAGCGCATGCGCTGCAACGTGACGATGGCGCGGA
AAGCCATCAAGGATCTTGAGGACCGGGGCGTGATCAAGTGCCTGTGCAAGCACGGTGCGC
>uce-3351_p1 |design:crypto_Nuc-v1,designer:Greenwold,probes-locus:uce-3351,probes-probe:1,probes-source:guith1,probes-global-chromo:Guith1_scaffold_35,probes-global-start:565092,probes-global-end:565212,probes-local-start:10,probes-local-end:130
ACATGCGTGTTGTGATGCCGTCTGACAGCGCACCGTTATCTTCTGCACTACTCAATTTTC
TTACCTTCGCAACCGTGAGAACTGCATTCATGACTTCACCGGAGGCCCTCTCCTCGCCTA
>uce-3351_p2 |design:crypto_Nuc-v1,designer:Greenwold,probes-locus:uce-3351,probes-probe:2,probes-source:guith1,probes-global-chromo:Guith1_scaffold_35,probes-global-start:565132,probes-global-end:565252,probes-local-start:50,probes-local-end:170
TTCTGCACTACTCAATTTTCTTACCTTCGCAACCGTGAGAACTGCATTCATGACTTCACC
GGAGGCCCTCTCCTCGCCTAAAGGCCCTCACGTGTAGCCATGCACACCATGTTTCACGTG
>uce-3351_p3 |design:crypto_Nuc-v1,designer:Greenwold,probes-locus:uce-3351,probes-probe:3,probes-source:crypto2293,probes-global-chromo:Crypto2293_scaffold_653,probes-global-start:93491,probes-global-end:93611,probes-local-start:10,probes-local-end:130
CCCGAACAGCGCACCGTGATCTTCTGCACGACGCAGTTCTCGTTCCTCAAGAACCGTGAG
AACTGCATCCACGACTTCACCGGCGGTCAACCCTAAACCCTCCTAAATCCTCCACTAATA
>uce-3351_p4 |design:crypto_Nuc-v1,designer:Greenwold,probes-locus:uce-3351,probes-probe:4,probes-source:crypto2293,probes-global-chromo:Crypto2293_scaffold_653,probes-global-start:93531,probes-global-end:93651,probes-local-start:50,probes-local-end:170
CGTTCCTCAAGAACCGTGAGAACTGCATCCACGACTTCACCGGCGGTCAACCCTAAACCC
TCCTAAATCCTCCACTAATACCTAAGCCCTCCCTCTCTCCCTCCCTCAAACCCTCAAACC
>uce-2779_p1 |design:crypto_Nuc-v1,designer:Greenwold,probes-locus:uce-2779,probes-probe:1,probes-source:guith1,probes-global-chromo:Guith1_scaffold_25,probes-global-start:662216,probes-global-end:662336,probes-local-start:10,probes-local-end:130
GAGTGAAAGTCGGAGGTGTAGTAATTGTCCTTGTGCCCAGGCACAGGAACGATCGAGTTA
GAGTGAGCCTGGTTCTCTGTCGCGCTCCTCTCGCCCTGCGGACTTTGATAGTAGGCGGCA
>uce-2779_p2 |design:crypto_Nuc-v1,designer:Greenwold,probes-locus:uce-2779,probes-probe:2,probes-source:guith1,probes-global-chromo:Guith1_scaffold_25,probes-global-start:662256,probes-global-end:662376,probes-local-start:50,probes-local-end:170
GCACAGGAACGATCGAGTTAGAGTGAGCCTGGTTCTCTGTCGCGCTCCTCTCGCCCTGCG
GACTTTGATAGTAGGCGGCAAGCGATCCCTTGTACTCGTTAGGTAGATAGTAAGCTAAGG
>uce-2779_p3 |design:crypto_Nuc-v1,designer:Greenwold,probes-locus:uce-2779,probes-probe:3,probes-source:crypto2293,probes-global-chromo:Crypto2293_scaffold_1214,probes-global-start:67390,probes-global-end:67510,probes-local-start:10,probes-local-end:130
CCCCCCAAACACACCTGGCTCTCCCCGCGGCGGAAATCCGAACGGTAGTACTTGGACCCA
TCCCCAGGAACGATGGAGTTAGCATGCGCCATGTTCTCCGTCGGGCTCTCGCCCGCGGGG
>uce-2779_p4 |design:crypto_Nuc-v1,designer:Greenwold,probes-locus:uce-2779,probes-probe:4,probes-source:crypto2293,probes-global-chromo:Crypto2293_scaffold_1214,probes-global-start:67430,probes-global-end:67550,probes-local-start:50,probes-local-end:170
AACGGTAGTACTTGGACCCATCCCCAGGAACGATGGAGTTAGCATGCGCCATGTTCTCCG
TCGGGCTCTCGCCCGCGGGGGATTCGTAGTAGCGCTCCAGAGAGCCCTTGTAGGTGTTGG
>uce-6052_p1 |design:crypto_Nuc-v1,designer:Greenwold,probes-locus:uce-6052,probes-probe:1,probes-source:guith1,probes-global-chromo:Guith1_scaffold_173,probes-global-start:80917,probes-global-end:81037,probes-local-start:10,probes-local-end:130
TCTTCTGGCGAGGAAGAGACTCAAACCCACAGCGGGTGAAGTTCGTGGAAGGGATTGCGT
CAGAGCATCGAGATCTGATCGATGCTAATATCAGCAAGAACCACATGAATTACTACCCGT
>uce-6052_p2 |design:crypto_Nuc-v1,designer:Greenwold,probes-locus:uce-6052,probes-probe:2,probes-source:guith1,probes-global-chromo:Guith1_scaffold_173,probes-global-start:80957,probes-global-end:81077,probes-local-start:50,probes-local-end:170
GTTCGTGGAAGGGATTGCGTCAGAGCATCGAGATCTGATCGATGCTAATATCAGCAAGAA
CCACATGAATTACTACCCGTCGGAGGAGGAGCGGATGCGAGACAAGCTGCTGCAGGCCGG
>uce-6052_p3 |design:crypto_Nuc-v1,designer:Greenwold,probes-locus:uce-6052,probes-probe:3,probes-source:crypto2293,probes-global-chromo:Crypto2293_scaffold_7517,probes-global-start:1012,probes-global-end:1132,probes-local-start:10,probes-local-end:130
AAAATATTTTACGTGCGCAGGTTTGTGGACGAAGTAGCAGCGAAGAACATGAATCTGATC
GACGCGAACATCTCCAAGAACCACATGAACTACTATCCCACCGAAGAGGACCGCCAGGCT
>uce-6052_p4 |design:crypto_Nuc-v1,designer:Greenwold,probes-locus:uce-6052,probes-probe:4,probes-source:crypto2293,probes-global-chromo:Crypto2293_scaffold_7517,probes-global-start:1052,probes-global-end:1172,probes-local-start:50,probes-local-end:170
CGAAGAACATGAATCTGATCGACGCGAACATCTCCAAGAACCACATGAACTACTATCCCA
CCGAAGAGGACCGCCAGGCTGACAAGCTCCTCCAGGCCGGGAAAAAGGTGCCCCAAAATG
>uce-2003_p1 |design:crypto_Nuc-v1,designer:Greenwold,probes-locus:uce-2003,probes-probe:1,probes-source:guith1,probes-global-chromo:Guith1_scaffold_50,probes-global-start:97406,probes-global-end:97526,probes-local-start:10,probes-local-end:130
CGCCTGCTTGCTCTTGTCCATGCCGAACCCGGCGGCGGCCTGGAAGTTTCCGCGCTCCAT
GATGCCCGACTGGACGAAAATGTCGGGGAACTGCTGGTGGATCACCTTGAGCCCCGTCGA
>uce-2003_p2 |design:crypto_Nuc-v1,designer:Greenwold,probes-locus:uce-2003,probes-probe:2,probes-source:guith1,probes-global-chromo:Guith1_scaffold_50,probes-global-start:97446,probes-global-end:97566,probes-local-start:50,probes-local-end:170
TGGAAGTTTCCGCGCTCCATGATGCCCGACTGGACGAAAATGTCGGGGAACTGCTGGTGG
ATCACCTTGAGCCCCGTCGAGCCCTCCAGGTCCGAGTCGATGCACATCACTTTCTGCTTC
>uce-2003_p3 |design:crypto_Nuc-v1,designer:Greenwold,probes-locus:uce-2003,probes-probe:3,probes-source:crypto2293,probes-global-chromo:Crypto2293_scaffold_382,probes-global-start:83456,probes-global-end:83576,probes-local-start:10,probes-local-end:130
AAAGTGGTTGGGGGGCGGTACGGAACCTGGAAGTTGGCGCGCTCCATGATGCCAGACTGC
ACGAAGATCTCCGGGTGCTTCTGGTGGATGGCCTTGAGGCCCGTCGAGCCCTCGAGGTCC
>uce-2003_p4 |design:crypto_Nuc-v1,designer:Greenwold,probes-locus:uce-2003,probes-probe:4,probes-source:crypto2293,probes-global-chromo:Crypto2293_scaffold_382,probes-global-start:83496,probes-global-end:83616,probes-local-start:50,probes-local-end:170
GCTCCATGATGCCAGACTGCACGAAGATCTCCGGGTGCTTCTGGTGGATGGCCTTGAGGC
CCGTCGAGCCCTCGAGGTCCGAGTCGATGCACACGATCTAGTGTGGGGGTGGGGGTGAGG
>uce-2004_p1 |design:crypto_Nuc-v1,designer:Greenwold,probes-locus:uce-2004,probes-probe:1,probes-source:guith1,probes-global-chromo:Guith1_scaffold_50,probes-global-start:98318,probes-global-end:98438,probes-local-start:10,probes-local-end:130
GGCCGGGGAGACCCGCGTGACCGACGCGGTACTTCTTGAGGTGAGCAAAGGTGACATGCC
CGTCGAGCGCTGAGAGCAGATACTGCGTGGCGACGCGATGACCGGCCTCATCGAAGTAGA
>uce-2004_p2 |design:crypto_Nuc-v1,designer:Greenwold,probes-locus:uce-2004,probes-probe:2,probes-source:guith1,probes-global-chromo:Guith1_scaffold_50,probes-global-start:98358,probes-global-end:98478,probes-local-start:50,probes-local-end:170
GTGAGCAAAGGTGACATGCCCGTCGAGCGCTGAGAGCAGATACTGCGTGGCGACGCGATG
ACCGGCCTCATCGAAGTAGATGGGGACGAACTTGTCCGGCCTGTTGGGAATAACTGACGT
>uce-2004_p3 |design:crypto_Nuc-v1,designer:Greenwold,probes-locus:uce-2004,probes-probe:3,probes-source:crypto2293,probes-global-chromo:Crypto2293_scaffold_382,probes-global-start:72475,probes-global-end:72595,probes-local-start:10,probes-local-end:130
AGCTTGGTACACAACTGACTTTCGGGAACAGGTCGATTTGGTCCTTCCGGGAGGGTTGGT
GGGAGACTCGCCGTCGAGGGCGGCGAGGAGGTACTGGGTGGCGACGCGGTGCCCCGCCTC
>uce-2004_p4 |design:crypto_Nuc-v1,designer:Greenwold,probes-locus:uce-2004,probes-probe:4,probes-source:crypto2293,probes-global-chromo:Crypto2293_scaffold_382,probes-global-start:72515,probes-global-end:72635,probes-local-start:50,probes-local-end:170
GTCCTTCCGGGAGGGTTGGTGGGAGACTCGCCGTCGAGGGCGGCGAGGAGGTACTGGGTG
GCGACGCGGTGCCCCGCCTCATCGAAGAAGATGGGCACGAACTTGTCGGGGCACGCCTTG
>uce-2005_p1 |design:crypto_Nuc-v1,designer:Greenwold,probes-locus:uce-2005,probes-probe:1,probes-source:guith1,probes-global-chromo:Guith1_scaffold_50,probes-global-start:98537,probes-global-end:98657,probes-local-start:10,probes-local-end:130
GGTGCGGCGACTTGCCTGGCATTGAAGAAGGACCGCAGGAGCATAACTTCGGGCATGGTG
TCAAACGCTCCTCCCGTGTGGCCTCCGTACCCTGAAGCGGACCCGCAGGCAGTGAAGAAG
>uce-2005_p2 |design:crypto_Nuc-v1,designer:Greenwold,probes-locus:uce-2005,probes-probe:2,probes-source:guith1,probes-global-chromo:Guith1_scaffold_50,probes-global-start:98577,probes-global-end:98697,probes-local-start:50,probes-local-end:170
GCATAACTTCGGGCATGGTGTCAAACGCTCCTCCCGTGTGGCCTCCGTACCCTGAAGCGG
ACCCGCAGGCAGTGAAGAAGATGACAGCGTCGCGGCAGAGCTCGATGTTGGCGAGGATGT
>uce-2005_p3 |design:crypto_Nuc-v1,designer:Greenwold,probes-locus:uce-2005,probes-probe:3,probes-source:crypto2293,probes-global-chromo:Crypto2293_scaffold_382,probes-global-start:72332,probes-global-end:72452,probes-local-start:10,probes-local-end:130
GTCGGGGCACGCCTTGAAGAAGGAGCGCAGCAGCATCACCTCCGGCACGGTGTCGTAGGC
GCCGCCCGTGTGCCCGCCGTAGCCCGACGCAGCGCCGCACGAAGTGAAGAACACGATGGC
>uce-2005_p4 |design:crypto_Nuc-v1,designer:Greenwold,probes-locus:uce-2005,probes-probe:4,probes-source:crypto2293,probes-global-chromo:Crypto2293_scaffold_382,probes-global-start:72372,probes-global-end:72492,probes-local-start:50,probes-local-end:170
TCCGGCACGGTGTCGTAGGCGCCGCCCGTGTGCCCGCCGTAGCCCGACGCAGCGCCGCAC
GAAGTGAAGAACACGATGGCGTCGCGGCACAGCTGCACGTTGGCGAGGATCGTCGCCTTC
>uce-6054_p1 |design:crypto_Nuc-v1,designer:Greenwold,probes-locus:uce-6054,probes-probe:1,probes-source:guith1,probes-global-chromo:Guith1_scaffold_80,probes-global-start:27914,probes-global-end:28034,probes-local-start:10,probes-local-end:130
AGGCCTTCTTGATGAAGCGAGCTCTCGACAACACCAACTTGCGTGACGGTCTCAAGTACG
GAAGCAATATGCTGTGCGAGCTCAGAACCGGTCTTCTCTCTCCCAAGAATTTTTACGAAC
>uce-6054_p2 |design:crypto_Nuc-v1,designer:Greenwold,probes-locus:uce-6054,probes-probe:2,probes-source:guith1,probes-global-chromo:Guith1_scaffold_80,probes-global-start:27954,probes-global-end:28074,probes-local-start:50,probes-local-end:170
GCGTGACGGTCTCAAGTACGGAAGCAATATGCTGTGCGAGCTCAGAACCGGTCTTCTCTC
TCCCAAGAATTTTTACGAACTTTACATCATGGTAAAAAGTGCCCGATGCTATCCAAGGGC
>uce-6054_p3 |design:crypto_Nuc-v1,designer:Greenwold,probes-locus:uce-6054,probes-probe:3,probes-source:crypto2293,probes-global-chromo:Crypto2293_scaffold_344,probes-global-start:71001,probes-global-end:71121,probes-local-start:10,probes-local-end:130
CCTAACCCGCGTGCCCCCGGTTTCCAGGAAGCGTGCTCTGGATAACTCGAACCTGCGGGA
TGGGCTCAAGTACGGGAGCAACATGCTCTGCGAGCTGCGCACGGGCCTGCTCTCGCCCAA
>uce-6054_p4 |design:crypto_Nuc-v1,designer:Greenwold,probes-locus:uce-6054,probes-probe:4,probes-source:crypto2293,probes-global-chromo:Crypto2293_scaffold_344,probes-global-start:71041,probes-global-end:71161,probes-local-start:50,probes-local-end:170
GATAACTCGAACCTGCGGGATGGGCTCAAGTACGGGAGCAACATGCTCTGCGAGCTGCGC
ACGGGCCTGCTCTCGCCCAAGAACTTCTACGAACTCTACATCATGGTCCTAACCCCGCGA
>uce-2557_p1 |design:crypto_Nuc-v1,designer:Greenwold,probes-locus:uce-2557,probes-probe:1,probes-source:guith1,probes-global-chromo:Guith1_scaffold_26,probes-global-start:295658,probes-global-end:295778,probes-local-start:10,probes-local-end:130
GATGGAAGGATCCCGAGCAGCGACCAACACGCTCGTCGCCGCTCCCATGCTCCTCCCCCA
CAAGCCGATCCTCGAGACCAGTCCACTTTCACGCAAGTACTCGATAACGGCCAGCAGGTC
>uce-2557_p2 |design:crypto_Nuc-v1,designer:Greenwold,probes-locus:uce-2557,probes-probe:2,probes-source:guith1,probes-global-chromo:Guith1_scaffold_26,probes-global-start:295698,probes-global-end:295818,probes-local-start:50,probes-local-end:170
GCTCCCATGCTCCTCCCCCACAAGCCGATCCTCGAGACCAGTCCACTTTCACGCAAGTAC
TCGATAACGGCCAGCAGGTCGTCTTGCTCGTAGTAGCCCAGCGAGATGGTCTCTCCTGCT
>uce-2557_p3 |design:crypto_Nuc-v1,designer:Greenwold,probes-locus:uce-2557,probes-probe:3,probes-source:crypto2293,probes-global-chromo:Crypto2293_scaffold_191,probes-global-start:172482,probes-global-end:172602,probes-local-start:17,probes-local-end:137
CCACAGCCCGATCCGCGACACGAGCCCGCTGCGCCCCGACGCGTTGTCAGCATCGCGCGC
CGTTTTGCGAGCGTGTGGGTGGAAGTGGTGGGAGGGCGGAGGACCTGTTGCGAAGATATT
>uce-2557_p4 |design:crypto_Nuc-v1,designer:Greenwold,probes-locus:uce-2557,probes-probe:4,probes-source:crypto2293,probes-global-chromo:Crypto2293_scaffold_191,probes-global-start:172522,probes-global-end:172642,probes-local-start:57,probes-local-end:177
GCGTTGTCAGCATCGCGCGCCGTTTTGCGAGCGTGTGGGTGGAAGTGGTGGGAGGGCGGA
GGACCTGTTGCGAAGATATTCGATGACAGCCATGAGGTCGTCCTGCTCGTAGAACCCCAG
>uce-6058_p1 |design:crypto_Nuc-v1,designer:Greenwold,probes-locus:uce-6058,probes-probe:1,probes-source:guith1,probes-global-chromo:Guith1_scaffold_80,probes-global-start:38548,probes-global-end:38668,probes-local-start:10,probes-local-end:130
ATAACACTCCCTTCCGTCCCTGCCATCCGCTCGGTCATCAACGATACCATGCTCGACGTC
CTCTACTACAGGTCCCCCGTCTATGGGCAGAAGCTCCTCCACTCCGTCGCCCTCCTCCTC
>uce-6058_p2 |design:crypto_Nuc-v1,designer:Greenwold,probes-locus:uce-6058,probes-probe:2,probes-source:guith1,probes-global-chromo:Guith1_scaffold_80,probes-global-start:38588,probes-global-end:38708,probes-local-start:50,probes-local-end:170
ACGATACCATGCTCGACGTCCTCTACTACAGGTCCCCCGTCTATGGGCAGAAGCTCCTCC
ACTCCGTCGCCCTCCTCCTCAACCGCAAAGTTCAGCTGTACAAGAGCGCCTTCCCCAACT
>uce-6058_p3 |design:crypto_Nuc-v1,designer:Greenwold,probes-locus:uce-6058,probes-probe:3,probes-source:crypto2293,probes-global-chromo:Crypto2293_scaffold_43,probes-global-start:451341,probes-global-end:451461,probes-local-start:10,probes-local-end:130
GTTGGGTATCAACTGATGTTGCTATTAACGACACGCTCCTGGACGTGCTCTACTACCGCT
CTCCAGTCTACGGCCGCCGCCTTATCTCAGCTGTCGCCCACCTCCTGAACCACAAGGTCC
>uce-6058_p4 |design:crypto_Nuc-v1,designer:Greenwold,probes-locus:uce-6058,probes-probe:4,probes-source:crypto2293,probes-global-chromo:Crypto2293_scaffold_43,probes-global-start:451381,probes-global-end:451501,probes-local-start:50,probes-local-end:170
GGACGTGCTCTACTACCGCTCTCCAGTCTACGGCCGCCGCCTTATCTCAGCTGTCGCCCA
CCTCCTGAACCACAAGGTCCCACCACGCCAGAGTCTTCGAAGGGGTCGCCAAAAGTCAAC
>uce-2551_p1 |design:crypto_Nuc-v1,designer:Greenwold,probes-locus:uce-2551,probes-probe:1,probes-source:guith1,probes-global-chromo:Guith1_scaffold_26,probes-global-start:262497,probes-global-end:262617,probes-local-start:10,probes-local-end:130
GGTGACCCACAGGACGGTTACTACTGCATCACCGGCCGCATCGATGACGTCATCAACGTG
TCCGGGCATCGTATTGGAACGGCGGAGCTGGAAAGCGCTCTCTCGCAGTTCGAGCATTGT
>uce-2551_p2 |design:crypto_Nuc-v1,designer:Greenwold,probes-locus:uce-2551,probes-probe:2,probes-source:guith1,probes-global-chromo:Guith1_scaffold_26,probes-global-start:262537,probes-global-end:262657,probes-local-start:50,probes-local-end:170
TCGATGACGTCATCAACGTGTCCGGGCATCGTATTGGAACGGCGGAGCTGGAAAGCGCTC
TCTCGCAGTTCGAGCATTGTGTGGAAGCGGCGGTCGTCGGGTTTCCCCACCCGATCAAAG
>uce-2551_p3 |design:crypto_Nuc-v1,designer:Greenwold,probes-locus:uce-2551,probes-probe:3,probes-source:crypto2293,probes-global-chromo:Crypto2293_scaffold_255,probes-global-start:382118,probes-global-end:382238,probes-local-start:10,probes-local-end:130
CTCGAAAACTATCCCCAGGATCGACGACGTGATCAACGTGTCGGGGCACCGGATCGGAAC
AGCCGAGCTGGAGAGCGCGCTGGTCCAGTTCCCGCAGTGTTCTGAGGCCGCCGTTGTGTC
>uce-2551_p4 |design:crypto_Nuc-v1,designer:Greenwold,probes-locus:uce-2551,probes-probe:4,probes-source:crypto2293,probes-global-chromo:Crypto2293_scaffold_255,probes-global-start:382158,probes-global-end:382278,probes-local-start:50,probes-local-end:170
TCGGGGCACCGGATCGGAACAGCCGAGCTGGAGAGCGCGCTGGTCCAGTTCCCGCAGTGT
TCTGAGGCCGCCGTTGTGTCCTTCCCGCACCCCGTCAAGGTATGCCCGGAACCTGCAACC
>uce-149_p1 |design:crypto_Nuc-v1,designer:Greenwold,probes-locus:uce-149,probes-probe:1,probes-source:guith1,probes-global-chromo:Guith1_scaffold_61,probes-global-start:417080,probes-global-end:417200,probes-local-start:10,probes-local-end:130
AGGCGAGCGACGAGGGGGAGGGGCCGATCCCTCAGAGTCTTCTGAAGAAGTACATCGTGT
ACGCCAAGAAGCACGTCAGGCCCAAGATCAGCCAGATCGACAGCGACAAGGTCACGAAAC
>uce-149_p2 |design:crypto_Nuc-v1,designer:Greenwold,probes-locus:uce-149,probes-probe:2,probes-source:guith1,probes-global-chromo:Guith1_scaffold_61,probes-global-start:417120,probes-global-end:417240,probes-local-start:50,probes-local-end:170
TCTGAAGAAGTACATCGTGTACGCCAAGAAGCACGTCAGGCCCAAGATCAGCCAGATCGA
CAGCGACAAGGTCACGAAACTTTACGCGGAGCTGAGGAGGGAAAGCGAGGCGGGGGGAGG
>uce-149_p3 |design:crypto_Nuc-v1,designer:Greenwold,probes-locus:uce-149,probes-probe:3,probes-source:crypto2293,probes-global-chromo:Crypto2293_scaffold_54,probes-global-start:512790,probes-global-end:512910,probes-local-start:10,probes-local-end:130
CACGGGTGAGGGAGAGGGCCCCATTCCCCAATCACTCCTCAAGAAGTACATCGTGTACGC
CAAGAAGCACGTGCGGCCCTCCATGTCCAACATCGACCGCGACAAGGTCGTGGACCTCTA
>uce-149_p4 |design:crypto_Nuc-v1,designer:Greenwold,probes-locus:uce-149,probes-probe:4,probes-source:crypto2293,probes-global-chromo:Crypto2293_scaffold_54,probes-global-start:512830,probes-global-end:512950,probes-local-start:50,probes-local-end:170
AAGAAGTACATCGTGTACGCCAAGAAGCACGTGCGGCCCTCCATGTCCAACATCGACCGC
GACAAGGTCGTGGACCTCTACGCGAAGCTGCGGCAGGAATCCGAGGCGGGCGGCGGGATC
>uce-2489_p1 |design:crypto_Nuc-v1,designer:Greenwold,probes-locus:uce-2489,probes-probe:1,probes-source:guith1,probes-global-chromo:Guith1_scaffold_29,probes-global-start:58224,probes-global-end:58344,probes-local-start:10,probes-local-end:130
TTCAAGAAGCGACAAGAGCTGGAGGAGCTTAGAAAGTCTGGAGCGATCGAGCCAGAGCGA
GATGAGGAAGGAAATGAGATCAACCCTCACATCCCACAGTACATGTCCTCTGCGCCATGG
>uce-2489_p2 |design:crypto_Nuc-v1,designer:Greenwold,probes-locus:uce-2489,probes-probe:2,probes-source:guith1,probes-global-chromo:Guith1_scaffold_29,probes-global-start:58264,probes-global-end:58384,probes-local-start:50,probes-local-end:170
GAGCGATCGAGCCAGAGCGAGATGAGGAAGGAAATGAGATCAACCCTCACATCCCACAGT
ACATGTCCTCTGCGCCATGGTACTTGAACTCCAAGGGACCCACTTTGAAACATCAAAGGA
>uce-2489_p3 |design:crypto_Nuc-v1,designer:Greenwold,probes-locus:uce-2489,probes-probe:3,probes-source:crypto2293,probes-global-chromo:Crypto2293_scaffold_251,probes-global-start:344640,probes-global-end:344760,probes-local-start:10,probes-local-end:130
CTCGGCGCTTGACTGACGGCTCTGTGCTCGTGGGGTGGCAGCGCAAGAGCGGCGCGCTCG
AGCCCGAGAAGGATGCGGAAGGGAATGAGATCAACCCTCATATCCCCCAGTATATGTCCG
>uce-2489_p4 |design:crypto_Nuc-v1,designer:Greenwold,probes-locus:uce-2489,probes-probe:4,probes-source:crypto2293,probes-global-chromo:Crypto2293_scaffold_251,probes-global-start:344680,probes-global-end:344800,probes-local-start:50,probes-local-end:170
GCGCAAGAGCGGCGCGCTCGAGCCCGAGAAGGATGCGGAAGGGAATGAGATCAACCCTCA
TATCCCCCAGTATATGTCCGAAGCTCCGTGGTACCTCAACACCGGCGCTGGTCTTAAGCA
>uce-145_p1 |design:crypto_Nuc-v1,designer:Greenwold,probes-locus:uce-145,probes-probe:1,probes-source:guith1,probes-global-chromo:Guith1_scaffold_61,probes-global-start:415547,probes-global-end:415667,probes-local-start:10,probes-local-end:130
GTGGCGGACGCCCCCGAGCCGATCCTCGAGGTTCTGAACGAGGCGGCGATGGACGTGGTG
CTGCAGCTCTACCCCAACTACGAGGACATCCATAGCGAGATCTTCGTGCGCATCATTGAG
>uce-145_p2 |design:crypto_Nuc-v1,designer:Greenwold,probes-locus:uce-145,probes-probe:2,probes-source:guith1,probes-global-chromo:Guith1_scaffold_61,probes-global-start:415587,probes-global-end:415707,probes-local-start:50,probes-local-end:170
AGGCGGCGATGGACGTGGTGCTGCAGCTCTACCCCAACTACGAGGACATCCATAGCGAGA
TCTTCGTGCGCATCATTGAGCTCCCTATCACCGACAAGCTGCGAGATATCCGACAGGTCG
>uce-145_p3 |design:crypto_Nuc-v1,designer:Greenwold,probes-locus:uce-145,probes-probe:3,probes-source:crypto2293,probes-global-chromo:Crypto2293_scaffold_54,probes-global-start:516210,probes-global-end:516330,probes-local-start:10,probes-local-end:130
AAAACTTAGATGCCACACCAACCAACAGGTGGTTCTGCAGCTGTACCCGAACTACCAGGA
GATCCACAACGAGGTGTTCGTGCGCATCATCGAGCTGCCCATCACCGACAAGCTCCGCGA
>uce-145_p4 |design:crypto_Nuc-v1,designer:Greenwold,probes-locus:uce-145,probes-probe:4,probes-source:crypto2293,probes-global-chromo:Crypto2293_scaffold_54,probes-global-start:516250,probes-global-end:516370,probes-local-start:50,probes-local-end:170
CTGTACCCGAACTACCAGGAGATCCACAACGAGGTGTTCGTGCGCATCATCGAGCTGCCC
ATCACCGACAAGCTCCGCGACATCCGCCAGGTACTCTCCCTCCACTCTAAAGCCTGCACT
>uce-2178_p1 |design:crypto_Nuc-v1,designer:Greenwold,probes-locus:uce-2178,probes-probe:1,probes-source:guith1,probes-global-chromo:Guith1_scaffold_54,probes-global-start:503197,probes-global-end:503317,probes-local-start:10,probes-local-end:130
AAGAAGATCACAACTACCGTTTTCTTTGTCAAGGGAGAGACGAACACAGACGATCTCTCG
CCAGCTCCCGATGCTTGGTCAAGACCAGACATTCCACTCCATGGATTGGCCATGCTGAAG
>uce-2178_p2 |design:crypto_Nuc-v1,designer:Greenwold,probes-locus:uce-2178,probes-probe:2,probes-source:guith1,probes-global-chromo:Guith1_scaffold_54,probes-global-start:503237,probes-global-end:503357,probes-local-start:50,probes-local-end:170
CGAACACAGACGATCTCTCGCCAGCTCCCGATGCTTGGTCAAGACCAGACATTCCACTCC
ATGGATTGGCCATGCTGAAGAATGCAAGGGAGGGAATCATCCCTGACAAGGATGGCGAAA
>uce-2178_p3 |design:crypto_Nuc-v1,designer:Greenwold,probes-locus:uce-2178,probes-probe:3,probes-source:crypto2293,probes-global-chromo:Crypto2293_scaffold_28,probes-global-start:1294632,probes-global-end:1294752,probes-local-start:10,probes-local-end:130
CCGAAGAAGATGACGCTCACGGTCTTCATGGTCAAGGGCGAGACCAACACCGACGACCTG
TCCCCCGCGCCGGACGCGTGGTCGCGCCCGGACATCCCGCTCCACGCGCTCTCCATGTTC
>uce-2178_p4 |design:crypto_Nuc-v1,designer:Greenwold,probes-locus:uce-2178,probes-probe:4,probes-source:crypto2293,probes-global-chromo:Crypto2293_scaffold_28,probes-global-start:1294672,probes-global-end:1294792,probes-local-start:50,probes-local-end:170
AGACCAACACCGACGACCTGTCCCCCGCGCCGGACGCGTGGTCGCGCCCGGACATCCCGC
TCCACGCGCTCTCCATGTTCAAGATCGCGCGCGAGGGAATCCACCCGGACGAGGACGGAG
>uce-2179_p1 |design:crypto_Nuc-v1,designer:Greenwold,probes-locus:uce-2179,probes-probe:1,probes-source:guith1,probes-global-chromo:Guith1_scaffold_54,probes-global-start:504230,probes-global-end:504350,probes-local-start:10,probes-local-end:130
CCTTCCCAGCTGGCTCTGGCCTGGTAGCTTTTGCTGCCGCAACCGGCGTGATGCCCCTTG
ATATGCCAGAGTCGGTGTTGGTCCGATTCAAGGGCAAGAAGCAGCCAGGAGTTACGATCC
>uce-2179_p2 |design:crypto_Nuc-v1,designer:Greenwold,probes-locus:uce-2179,probes-probe:2,probes-source:guith1,probes-global-chromo:Guith1_scaffold_54,probes-global-start:504270,probes-global-end:504390,probes-local-start:50,probes-local-end:170
AACCGGCGTGATGCCCCTTGATATGCCAGAGTCGGTGTTGGTCCGATTCAAGGGCAAGAA
GCAGCCAGGAGTTACGATCCGTGATCTTGTACATGCCATTCCGTACCAGGCGATCCAGGA
>uce-2179_p3 |design:crypto_Nuc-v1,designer:Greenwold,probes-locus:uce-2179,probes-probe:3,probes-source:crypto2293,probes-global-chromo:Crypto2293_scaffold_28,probes-global-start:1285043,probes-global-end:1285163,probes-local-start:10,probes-local-end:130
AAACTGTAAACCCTTAACCCTCAGGTGATGCCGCTGGACATGCCGGAGTCGGTGCTGGTG
CGCTTCTCCGGGAAGATGCAGCCGGGCATCACGCTGCGTGACCTTGTGCACTCCATCCCG
>uce-2179_p4 |design:crypto_Nuc-v1,designer:Greenwold,probes-locus:uce-2179,probes-probe:4,probes-source:crypto2293,probes-global-chromo:Crypto2293_scaffold_28,probes-global-start:1285083,probes-global-end:1285203,probes-local-start:50,probes-local-end:170
TGCCGGAGTCGGTGCTGGTGCGCTTCTCCGGGAAGATGCAGCCGGGCATCACGCTGCGTG
ACCTTGTGCACTCCATCCCGCACGCCGCCATCAAGGCTGGGTGCGCCCCCGAAACCCGCA
>uce-2175_p1 |design:crypto_Nuc-v1,designer:Greenwold,probes-locus:uce-2175,probes-probe:1,probes-source:guith1,probes-global-chromo:Guith1_scaffold_54,probes-global-start:408383,probes-global-end:408503,probes-local-start:10,probes-local-end:130
ATCAGACCCTCGCATCCTAGTCGAGAGGGAGCGATATACCTTGGTCAGGAGCTCCTGATT
CAGACAATTGAGGTCGATCGGCATTTTCAAGATCTCATTTGCGTTTCGGCATACGAATTG
>uce-2175_p2 |design:crypto_Nuc-v1,designer:Greenwold,probes-locus:uce-2175,probes-probe:2,probes-source:guith1,probes-global-chromo:Guith1_scaffold_54,probes-global-start:408423,probes-global-end:408543,probes-local-start:50,probes-local-end:170
TTGGTCAGGAGCTCCTGATTCAGACAATTGAGGTCGATCGGCATTTTCAAGATCTCATTT
GCGTTTCGGCATACGAATTGCAAGCACAGCTCAACCTGTTCGAGTTGAGATCAGCAGCAG
>uce-2175_p3 |design:crypto_Nuc-v1,designer:Greenwold,probes-locus:uce-2175,probes-probe:3,probes-source:crypto2293,probes-global-chromo:Crypto2293_scaffold_24,probes-global-start:1182301,probes-global-end:1182421,probes-local-start:10,probes-local-end:130
GATTTGACCACTTTAGCACCTCGAGGTCGTCGACGGAGAGCATCTCGGAGAGTTTGGTGA
GGAGGTCTTGGTTCAGGCAGTTGAGGTCGATCGGCATCTTGAGGATCTCGTTCACGTTCG
>uce-2175_p4 |design:crypto_Nuc-v1,designer:Greenwold,probes-locus:uce-2175,probes-probe:4,probes-source:crypto2293,probes-global-chromo:Crypto2293_scaffold_24,probes-global-start:1182341,probes-global-end:1182461,probes-local-start:50,probes-local-end:170
CATCTCGGAGAGTTTGGTGAGGAGGTCTTGGTTCAGGCAGTTGAGGTCGATCGGCATCTT
GAGGATCTCGTTCACGTTCGCGCACGCAAACTGCACTCCATTCCACACAGAAATCAGAAA
>uce-2176_p1 |design:crypto_Nuc-v1,designer:Greenwold,probes-locus:uce-2176,probes-probe:1,probes-source:guith1,probes-global-chromo:Guith1_scaffold_54,probes-global-start:463268,probes-global-end:463388,probes-local-start:10,probes-local-end:130
ACGGCCTGCACGTTGTGCTCCCCTAAGGCCAGGGCGACCTCGAGAGGACGGAACGAGTCG
CCATGGAACATCTCCTCTGTCGGGCAGCGCAGCACAGTCGCTGGCTTCGCACTGGTCACA
>uce-2176_p2 |design:crypto_Nuc-v1,designer:Greenwold,probes-locus:uce-2176,probes-probe:2,probes-source:guith1,probes-global-chromo:Guith1_scaffold_54,probes-global-start:463308,probes-global-end:463428,probes-local-start:50,probes-local-end:170
CGAGAGGACGGAACGAGTCGCCATGGAACATCTCCTCTGTCGGGCAGCGCAGCACAGTCG
CTGGCTTCGCACTGGTCACAAAGTAGGCGTGGGGACCCACCACCACACCCCCCCGGATGT
>uce-2176_p3 |design:crypto_Nuc-v1,designer:Greenwold,probes-locus:uce-2176,probes-probe:3,probes-source:crypto2293,probes-global-chromo:Crypto2293_scaffold_49,probes-global-start:963662,probes-global-end:963782,probes-local-start:10,probes-local-end:130
CACGAAAGGTTGCGGTCTCGACCTCGAGGGGGTGGAACGTATCGCCATGGAACATCTCCT
TGATCGGGCAGCGCATGACAACCGCCGGTTTCGCACTCGTCACAAAGTACGCGAAACTCC
>uce-2176_p4 |design:crypto_Nuc-v1,designer:Greenwold,probes-locus:uce-2176,probes-probe:4,probes-source:crypto2293,probes-global-chromo:Crypto2293_scaffold_49,probes-global-start:963702,probes-global-end:963822,probes-local-start:50,probes-local-end:170
ATCGCCATGGAACATCTCCTTGATCGGGCAGCGCATGACAACCGCCGGTTTCGCACTCGT
CACAAAGTACGCGAAACTCCCCAGCGAGATACCCCCTGTTTGCGTGGCGAAAGTGCTCAG
>uce-2177_p1 |design:crypto_Nuc-v1,designer:Greenwold,probes-locus:uce-2177,probes-probe:1,probes-source:guith1,probes-global-chromo:Guith1_scaffold_54,probes-global-start:484138,probes-global-end:484258,probes-local-start:10,probes-local-end:130
AGACCTTGAACTGGAGGATGGAGCTGTGGTCAACGTCGTGCTGTACGGTCTTTACGGTGC
TCTCGAGGAAGAGCGTCTCGTGAGGAGACATCTTGTGGAAGACGACCTTGAAGATGCTGG
>uce-2177_p2 |design:crypto_Nuc-v1,designer:Greenwold,probes-locus:uce-2177,probes-probe:2,probes-source:guith1,probes-global-chromo:Guith1_scaffold_54,probes-global-start:484178,probes-global-end:484298,probes-local-start:50,probes-local-end:170
CTGTACGGTCTTTACGGTGCTCTCGAGGAAGAGCGTCTCGTGAGGAGACATCTTGTGGAA
GACGACCTTGAAGATGCTGGTCTTGCCGCTCCTCCTCAACCCCATGAGCAGGATGCGGGG
>uce-2177_p3 |design:crypto_Nuc-v1,designer:Greenwold,probes-locus:uce-2177,probes-probe:3,probes-source:crypto2293,probes-global-chromo:Crypto2293_scaffold_24,probes-global-start:1333042,probes-global-end:1333162,probes-local-start:10,probes-local-end:130
CAAGCGGGGTGGTGGAGGGGTTGCACCTTGAAGTGGACGACGCTGGAGTGTTCGTGCTGC
GCGGTCTTGACCGTGCTCTCCAGGAAGAGCGTCTCGTGCGGCGACATCTTGTGGAACACC
>uce-2177_p4 |design:crypto_Nuc-v1,designer:Greenwold,probes-locus:uce-2177,probes-probe:4,probes-source:crypto2293,probes-global-chromo:Crypto2293_scaffold_24,probes-global-start:1333082,probes-global-end:1333202,probes-local-start:50,probes-local-end:170
CGCTGGAGTGTTCGTGCTGCGCGGTCTTGACCGTGCTCTCCAGGAAGAGCGTCTCGTGCG
GCGACATCTTGTGGAACACCACCTGTGGAGAAATTGGTTAAGGTTATGGGATACCCACCA
>uce-2172_p1 |design:crypto_Nuc-v1,designer:Greenwold,probes-locus:uce-2172,probes-probe:1,probes-source:guith1,probes-global-chromo:Guith1_scaffold_54,probes-global-start:324964,probes-global-end:325084,probes-local-start:10,probes-local-end:130
TGGCATCTCAGGATCGGCAAGTACAAGCTCTTAAGGAATCCGAGGGATAGAGCCATCAAG
ATCACAGTCAATGACCAGCTCGTTGACTTCGTCATGAAGCTCGGGAGTGGGGGAGAGGCT
>uce-2172_p2 |design:crypto_Nuc-v1,designer:Greenwold,probes-locus:uce-2172,probes-probe:2,probes-source:guith1,probes-global-chromo:Guith1_scaffold_54,probes-global-start:325004,probes-global-end:325124,probes-local-start:50,probes-local-end:170
CGAGGGATAGAGCCATCAAGATCACAGTCAATGACCAGCTCGTTGACTTCGTCATGAAGC
TCGGGAGTGGGGGAGAGGCTTACTTCGTGGAGGAGACGGACGTGAAGCCTTTGGAGGAGG
>uce-2172_p3 |design:crypto_Nuc-v1,designer:Greenwold,probes-locus:uce-2172,probes-probe:3,probes-source:crypto2293,probes-global-chromo:Crypto2293_scaffold_21,probes-global-start:510485,probes-global-end:510605,probes-local-start:10,probes-local-end:130
CTGGAAGGTGCTGCGGAACCCGCGCGACCGCGCGGTGAAGATCACGGTCAACGAGCAGCT
CGTCGACTTCGTCATGAAGCTCGGGAGCACGGGGCAGGCCTACTTCGTAGAGGAGACGGA
>uce-2172_p4 |design:crypto_Nuc-v1,designer:Greenwold,probes-locus:uce-2172,probes-probe:4,probes-source:crypto2293,probes-global-chromo:Crypto2293_scaffold_21,probes-global-start:510525,probes-global-end:510645,probes-local-start:50,probes-local-end:170
ATCACGGTCAACGAGCAGCTCGTCGACTTCGTCATGAAGCTCGGGAGCACGGGGCAGGCC
TACTTCGTAGAGGAGACGGACGAGCCGCCGCCCGAGGAGGAAGCCACCTCCCCCATCCTC
>uce-1473_p1 |design:crypto_Nuc-v1,designer:Greenwold,probes-locus:uce-1473,probes-probe:1,probes-source:guith1,probes-global-chromo:Guith1_scaffold_49,probes-global-start:154864,probes-global-end:154984,probes-local-start:10,probes-local-end:130
ACACGATGCTTAAGGAGGGGAAGGCTGCGGTGAGTTTGCTGAAGACGCTGGAGAAGAAGC
CAGTGAACGAGCTCTTCTGGTCGCCCATGGGACATCACATCGTGCTCGCGGGGCTCAAGA
>uce-1473_p2 |design:crypto_Nuc-v1,designer:Greenwold,probes-locus:uce-1473,probes-probe:2,probes-source:guith1,probes-global-chromo:Guith1_scaffold_49,probes-global-start:154904,probes-global-end:155024,probes-local-start:50,probes-local-end:170
GAAGACGCTGGAGAAGAAGCCAGTGAACGAGCTCTTCTGGTCGCCCATGGGACATCACAT
CGTGCTCGCGGGGCTCAAGAACCTCAATGGCATGCTCAACTTCTACAACGTGGATGAGAT
>uce-1473_p3 |design:crypto_Nuc-v1,designer:Greenwold,probes-locus:uce-1473,probes-probe:3,probes-source:crypto2293,probes-global-chromo:Crypto2293_scaffold_58,probes-global-start:853611,probes-global-end:853731,probes-local-start:10,probes-local-end:130
TATATACGCCTCCTGCAGGTAACGCTGCTGAAGACGCTGGAGAAGAAGCCGGTCAACGAG
GTCTTCTGGTCGCCCCAGGGCCACCACGTCGTCCTCGCGGGTCTCAAGAACCTCAACGGT
>uce-1473_p4 |design:crypto_Nuc-v1,designer:Greenwold,probes-locus:uce-1473,probes-probe:4,probes-source:crypto2293,probes-global-chromo:Crypto2293_scaffold_58,probes-global-start:853651,probes-global-end:853771,probes-local-start:50,probes-local-end:170
AGAAGAAGCCGGTCAACGAGGTCTTCTGGTCGCCCCAGGGCCACCACGTCGTCCTCGCGG
GTCTCAAGAACCTCAACGGTACTACTACAACCCCTCTTTTCCGCGCCAAAGTTGACGGAC
>uce-1475_p1 |design:crypto_Nuc-v1,designer:Greenwold,probes-locus:uce-1475,probes-probe:1,probes-source:guith1,probes-global-chromo:Guith1_scaffold_49,probes-global-start:223196,probes-global-end:223316,probes-local-start:10,probes-local-end:130
CGATGGAGCCTTGGTTCAAGAGGAGGAACTGCTTGTACCAGAACTTCTGCATGCTGGTCA
GGGGGCACCAGATGGTGTAGACCGTCTTCTTCGGCAGGGCCTGCTGAACATCCTTCTTCA
>uce-1475_p2 |design:crypto_Nuc-v1,designer:Greenwold,probes-locus:uce-1475,probes-probe:2,probes-source:guith1,probes-global-chromo:Guith1_scaffold_49,probes-global-start:223236,probes-global-end:223356,probes-local-start:50,probes-local-end:170
GAACTTCTGCATGCTGGTCAGGGGGCACCAGATGGTGTAGACCGTCTTCTTCGGCAGGGC
CTGCTGAACATCCTTCTTCAATCTCCTCAACATGAGCGGCTGCAGCAGCTTGTGTGCGGC
>uce-1475_p3 |design:crypto_Nuc-v1,designer:Greenwold,probes-locus:uce-1475,probes-probe:3,probes-source:crypto2293,probes-global-chromo:Crypto2293_scaffold_69,probes-global-start:367038,probes-global-end:367158,probes-local-start:10,probes-local-end:130
GGGGTGCGAAGCTCTCACCAGAACTTCTGCATCTTGGTCAGCGGGCACCAGATCGTGTAC
ACGCTCTTCTTCGGGAGATCCGTCTGCACGTTCCGCTTCAGCCGCCGGAGCATCAGCGGC
>uce-1475_p4 |design:crypto_Nuc-v1,designer:Greenwold,probes-locus:uce-1475,probes-probe:4,probes-source:crypto2293,probes-global-chromo:Crypto2293_scaffold_69,probes-global-start:367078,probes-global-end:367198,probes-local-start:50,probes-local-end:170
GCGGGCACCAGATCGTGTACACGCTCTTCTTCGGGAGATCCGTCTGCACGTTCCGCTTCA
GCCGCCGGAGCATCAGCGGCTCCAGGAGCCGGTGAGCCGCGCACACGAGTCCCACTGCAC
>uce-1476_p1 |design:crypto_Nuc-v1,designer:Greenwold,probes-locus:uce-1476,probes-probe:1,probes-source:guith1,probes-global-chromo:Guith1_scaffold_49,probes-global-start:230368,probes-global-end:230488,probes-local-start:10,probes-local-end:130
GCGAGGGTGCACATGGGGAAGTTGACCTGAGGGGGGAAGAGGGGGAGGATGCACTCGAAG
CAGGGAGTCACGAAGGGGTAGATAACATTGACGTGGCCGGCAAGACCCTCCGTCCCTCCG
>uce-1476_p2 |design:crypto_Nuc-v1,designer:Greenwold,probes-locus:uce-1476,probes-probe:2,probes-source:guith1,probes-global-chromo:Guith1_scaffold_49,probes-global-start:230408,probes-global-end:230528,probes-local-start:50,probes-local-end:170
GGGGGAGGATGCACTCGAAGCAGGGAGTCACGAAGGGGTAGATAACATTGACGTGGCCGG
CAAGACCCTCCGTCCCTCCGTCGACCATCGGGATGTTGGTGCCTGGCTCTATGTTCCCGT
>uce-1476_p4 |design:crypto_Nuc-v1,designer:Greenwold,probes-locus:uce-1476,probes-probe:4,probes-source:crypto2293,probes-global-chromo:Crypto2293_scaffold_532,probes-global-start:83229,probes-global-end:83349,probes-local-start:50,probes-local-end:170
ATTCGAAGCAGGGGGTCACGCCCGGGTACATGACGTTCACATGCCCCGCCAGCCCCTCCG
TGCCGCCGTCCACCATCGGAATATTCGACCCTGTTGGAATAGGAGTAGTTAGTTAGGGCA
>uce-1479_p1 |design:crypto_Nuc-v1,designer:Greenwold,probes-locus:uce-1479,probes-probe:1,probes-source:guith1,probes-global-chromo:Guith1_scaffold_49,probes-global-start:368358,probes-global-end:368478,probes-local-start:10,probes-local-end:130
GTTGTTGATCTTTCCCACCGTGTCGATGCCGAAGATGGGAGCAGCAGCGTTGGCAAACAA
CCGGCAGTAGTCCTCCGCAATCTTCTGCACCTTGTTGATCGCCTCCTTCGTCTCAGTGAT
>uce-1479_p2 |design:crypto_Nuc-v1,designer:Greenwold,probes-locus:uce-1479,probes-probe:2,probes-source:guith1,probes-global-chromo:Guith1_scaffold_49,probes-global-start:368398,probes-global-end:368518,probes-local-start:50,probes-local-end:170
GCAGCAGCGTTGGCAAACAACCGGCAGTAGTCCTCCGCAATCTTCTGCACCTTGTTGATC
GCCTCCTTCGTCTCAGTGATGTCTTGACCGATGAAGACAACGCCATCGATCTGGCCATCA
>uce-1479_p3 |design:crypto_Nuc-v1,designer:Greenwold,probes-locus:uce-1479,probes-probe:3,probes-source:crypto2293,probes-global-chromo:Crypto2293_scaffold_51,probes-global-start:462284,probes-global-end:462404,probes-local-start:10,probes-local-end:130
TAGGGTTGAGGCGGCATGCCGAAAATGGGCGCGGCGCCGTTGGACACAAGGTCGCGGTAG
TCCTCCGCGATCCGCTGACACTGCATCAACGCGTCCTTGGTCGACGTGATGTCCTGCCCG
>uce-1479_p4 |design:crypto_Nuc-v1,designer:Greenwold,probes-locus:uce-1479,probes-probe:4,probes-source:crypto2293,probes-global-chromo:Crypto2293_scaffold_51,probes-global-start:462324,probes-global-end:462444,probes-local-start:50,probes-local-end:170
TGGACACAAGGTCGCGGTAGTCCTCCGCGATCCGCTGACACTGCATCAACGCGTCCTTGG
TCGACGTGATGTCCTGCCCGATGAACACCACCGAGTACGCGTCCCCGCTGATGTCCTTGC
>uce-3979_p1 |design:crypto_Nuc-v1,designer:Greenwold,probes-locus:uce-3979,probes-probe:1,probes-source:guith1,probes-global-chromo:Guith1_scaffold_7,probes-global-start:1037936,probes-global-end:1038056,probes-local-start:10,probes-local-end:130
ACAGCACAGGCGATGGAGTGCCAGATGGGGTAGCGGGGCGAGGGTTGATCAACATTTGCT
CAGGCAACGGCTTCTGCGAAGAGGACGCGACGTGCTCCTGCTTCTTGACCGATAAGGGCC
>uce-3979_p2 |design:crypto_Nuc-v1,designer:Greenwold,probes-locus:uce-3979,probes-probe:2,probes-source:guith1,probes-global-chromo:Guith1_scaffold_7,probes-global-start:1037976,probes-global-end:1038096,probes-local-start:50,probes-local-end:170
AGGGTTGATCAACATTTGCTCAGGCAACGGCTTCTGCGAAGAGGACGCGACGTGCTCCTG
CTTCTTGACCGATAAGGGCCCTCACACAAACGAGGTTTACGTGACTGGCTGGCGAGGGCT
>uce-3979_p3 |design:crypto_Nuc-v1,designer:Greenwold,probes-locus:uce-3979,probes-probe:3,probes-source:crypto2293,probes-global-chromo:Crypto2293_scaffold_65,probes-global-start:420988,probes-global-end:421108,probes-local-start:10,probes-local-end:130
CGGACGGCGTGGCGGGGCGCCCCTTGATCAACATCTGTTCCGGGAATGGCTTCTGCGAAG
AGGATGCGACGTGCTCATGCACGCTCACCGACCGCGGCGCGCACACGAACTGGACCGACG
>uce-3979_p4 |design:crypto_Nuc-v1,designer:Greenwold,probes-locus:uce-3979,probes-probe:4,probes-source:crypto2293,probes-global-chromo:Crypto2293_scaffold_65,probes-global-start:421028,probes-global-end:421148,probes-local-start:50,probes-local-end:170
CGGGAATGGCTTCTGCGAAGAGGATGCGACGTGCTCATGCACGCTCACCGACCGCGGCGC
GCACACGAACTGGACCGACGTCTCGGGGTTCCGCGGGGACGCGTGCGAGATCGAGTGCGA
>uce-3978_p1 |design:crypto_Nuc-v1,designer:Greenwold,probes-locus:uce-3978,probes-probe:1,probes-source:guith1,probes-global-chromo:Guith1_scaffold_7,probes-global-start:967899,probes-global-end:968019,probes-local-start:10,probes-local-end:130
GGTGGTGACTCTCAGGCAGCGGTTGACAGAGCGCGATTCACAGCAGAAGATGAGGGAGAT
GTGCATGAGAATGATGTACTGCGAGATGCTTGGCCACCGCGTAGAGTTCGGGTACATCCA
>uce-3978_p2 |design:crypto_Nuc-v1,designer:Greenwold,probes-locus:uce-3978,probes-probe:2,probes-source:guith1,probes-global-chromo:Guith1_scaffold_7,probes-global-start:967939,probes-global-end:968059,probes-local-start:50,probes-local-end:170
CAGCAGAAGATGAGGGAGATGTGCATGAGAATGATGTACTGCGAGATGCTTGGCCACCGC
GTAGAGTTCGGGTACATCCATGCTGTGAACATGACGCAGCGGACATCTCTCTCGGAGAAG
>uce-3978_p3 |design:crypto_Nuc-v1,designer:Greenwold,probes-locus:uce-3978,probes-probe:3,probes-source:crypto2293,probes-global-chromo:Crypto2293_scaffold_65,probes-global-start:346597,probes-global-end:346717,probes-local-start:10,probes-local-end:130
GGTGGTGACGCTTCGAACGCGGCTGAATGAGCGTGATGCGCAGGGCAAGATGCGAGAGTT
CTGCATGCGAATGATGTACTGCGAGATGCTTGGGCACCCTGTGGAGTTCGGCTACATCCA
>uce-3978_p4 |design:crypto_Nuc-v1,designer:Greenwold,probes-locus:uce-3978,probes-probe:4,probes-source:crypto2293,probes-global-chromo:Crypto2293_scaffold_65,probes-global-start:346637,probes-global-end:346757,probes-local-start:50,probes-local-end:170
CAGGGCAAGATGCGAGAGTTCTGCATGCGAATGATGTACTGCGAGATGCTTGGGCACCCT
GTGGAGTTCGGCTACATCCACGCGGTCAACATGTCGCAGCGCACCGTGCTTCACGAGAAG
>uce-3972_p1 |design:crypto_Nuc-v1,designer:Greenwold,probes-locus:uce-3972,probes-probe:1,probes-source:guith1,probes-global-chromo:Guith1_scaffold_7,probes-global-start:744490,probes-global-end:744610,probes-local-start:10,probes-local-end:130
ATCGAGCTGGCAGTGAGAATTGTGCGAGGGGGGCTGGAATGTCCTCCCGGAGGACACAAC
TTCTGTCTCGTGACCTTCCTCATCGCCAACTACTGCAAAGACGCGTTCAAGAACGTCCCT
>uce-3972_p2 |design:crypto_Nuc-v1,designer:Greenwold,probes-locus:uce-3972,probes-probe:2,probes-source:guith1,probes-global-chromo:Guith1_scaffold_7,probes-global-start:744530,probes-global-end:744650,probes-local-start:50,probes-local-end:170
GTCCTCCCGGAGGACACAACTTCTGTCTCGTGACCTTCCTCATCGCCAACTACTGCAAAG
ACGCGTTCAAGAACGTCCCTGACCTGGACCAAGAAATGGCCCACTACCACCTGAACCATC
>uce-3972_p3 |design:crypto_Nuc-v1,designer:Greenwold,probes-locus:uce-3972,probes-probe:3,probes-source:crypto2293,probes-global-chromo:Crypto2293_scaffold_65,probes-global-start:326912,probes-global-end:327032,probes-local-start:10,probes-local-end:130
GGAGGCGATGCGGGACCGCGACATCCCCCTCGCGGTGCGCCTCATCAAAGGAGGGTTGGA
TTGCGAGGAGGGCTCCGACAACCACGAGCTCATGACCTTCCTCATCGCCAACTACTGCGA
>uce-3972_p4 |design:crypto_Nuc-v1,designer:Greenwold,probes-locus:uce-3972,probes-probe:4,probes-source:crypto2293,probes-global-chromo:Crypto2293_scaffold_65,probes-global-start:326952,probes-global-end:327072,probes-local-start:50,probes-local-end:170
CTCATCAAAGGAGGGTTGGATTGCGAGGAGGGCTCCGACAACCACGAGCTCATGACCTTC
CTCATCGCCAACTACTGCGAAGACTCCTTCGAGGCGGTGCGGCACTTGGAACCCAGGGCC
>uce-3971_p1 |design:crypto_Nuc-v1,designer:Greenwold,probes-locus:uce-3971,probes-probe:1,probes-source:guith1,probes-global-chromo:Guith1_scaffold_7,probes-global-start:735639,probes-global-end:735759,probes-local-start:10,probes-local-end:130
AGATAGGGTATCCGTCCAGCGCGTAGCCCAGCAGGGTCTCCTGGTTCACCTTGGTGTTGC
AGCCAAACAAGGGATGGTGATAGTGCCACATGCCGGTGGAGGAGGCGTGGCCGTAGCAAG
>uce-3971_p2 |design:crypto_Nuc-v1,designer:Greenwold,probes-locus:uce-3971,probes-probe:2,probes-source:guith1,probes-global-chromo:Guith1_scaffold_7,probes-global-start:735679,probes-global-end:735799,probes-local-start:50,probes-local-end:170
CTGGTTCACCTTGGTGTTGCAGCCAAACAAGGGATGGTGATAGTGCCACATGCCGGTGGA
GGAGGCGTGGCCGTAGCAAGGGACAGCATTGAGCCCTTCCATCGCGTTGCTTCCATCAGT
>uce-3971_p3 |design:crypto_Nuc-v1,designer:Greenwold,probes-locus:uce-3971,probes-probe:3,probes-source:crypto2293,probes-global-chromo:Crypto2293_scaffold_711,probes-global-start:32239,probes-global-end:32359,probes-local-start:10,probes-local-end:130
ATAGATGGCAAAGCCGTCGAGGGCGTACCCCAGGAGGATCTCCTGCGTGGCAGCCGCGTT
GCACCCGAAGAGGGGGTGGTGGTAGTGCCACATGCCCGAGCGCGACGCATGCCCGTAGCA
>uce-3970_p1 |design:crypto_Nuc-v1,designer:Greenwold,probes-locus:uce-3970,probes-probe:1,probes-source:guith1,probes-global-chromo:Guith1_scaffold_7,probes-global-start:728065,probes-global-end:728185,probes-local-start:10,probes-local-end:130
GATTCCTGCAGTGCACTCCTGCACTCCTTCCCCGAAGAAGCAGCTGAGGTAGCTGCCCGA
CATGAAGAAACCAACTCCGGCGACTGTCACCATGGTGCCTCCAGCAGAGGGCCCGGCGCC
>uce-3970_p2 |design:crypto_Nuc-v1,designer:Greenwold,probes-locus:uce-3970,probes-probe:2,probes-source:guith1,probes-global-chromo:Guith1_scaffold_7,probes-global-start:728105,probes-global-end:728225,probes-local-start:50,probes-local-end:170
CAGCTGAGGTAGCTGCCCGACATGAAGAAACCAACTCCGGCGACTGTCACCATGGTGCCT
CCAGCAGAGGGCCCGGCGCCGGGGGAGGCTCCGGTCACGTCGAATTCGCCGTAGTACTGA
>uce-3970_p3 |design:crypto_Nuc-v1,designer:Greenwold,probes-locus:uce-3970,probes-probe:3,probes-source:crypto2293,probes-global-chromo:Crypto2293_scaffold_711,probes-global-start:41188,probes-global-end:41308,probes-local-start:10,probes-local-end:130
AGCTGCCCGTCGCCGAAGAAGCAGTTGAGGTAGATCCCGGACATGAAGAACCCGACGCCC
GCGACCGTGATCTCGGTGCCTCCCGCCTTGGGCCCGCCTGCGGGGACCAGCGACGCCACG
>uce-3970_p4 |design:crypto_Nuc-v1,designer:Greenwold,probes-locus:uce-3970,probes-probe:4,probes-source:crypto2293,probes-global-chromo:Crypto2293_scaffold_711,probes-global-start:41228,probes-global-end:41348,probes-local-start:50,probes-local-end:170
ACATGAAGAACCCGACGCCCGCGACCGTGATCTCGGTGCCTCCCGCCTTGGGCCCGCCTG
CGGGGACCAGCGACGCCACGTCGAACTCCCCGTAGTACTGGAAGAGCACGGTGCGGCGCT
>uce-1871_p1 |design:crypto_Nuc-v1,designer:Greenwold,probes-locus:uce-1871,probes-probe:1,probes-source:guith1,probes-global-chromo:Guith1_scaffold_58,probes-global-start:249405,probes-global-end:249525,probes-local-start:10,probes-local-end:130
TCCGCAGGCTCAAACTTGGAGCCCAACTCAGAGAGCTTCTTGTGGGCATTAGCGTAGGAC
TTGAAGAATTCGTCCTGGCTGTCCCTGAACTTCTCAGCGAAGGGACGGAAGCCCTCGTCG
>uce-1871_p2 |design:crypto_Nuc-v1,designer:Greenwold,probes-locus:uce-1871,probes-probe:2,probes-source:guith1,probes-global-chromo:Guith1_scaffold_58,probes-global-start:249445,probes-global-end:249565,probes-local-start:50,probes-local-end:170
TGTGGGCATTAGCGTAGGACTTGAAGAATTCGTCCTGGCTGTCCCTGAACTTCTCAGCGA
AGGGACGGAAGCCCTCGTCGTCGAAGAGGGTCTTGTCGGTGGACAGCTTCAAGAGCTCAG
>uce-1871_p3 |design:crypto_Nuc-v1,designer:Greenwold,probes-locus:uce-1871,probes-probe:3,probes-source:crypto2293,probes-global-chromo:Crypto2293_scaffold_242,probes-global-start:295883,probes-global-end:296003,probes-local-start:10,probes-local-end:130
CTCAGCCGGGTCGAACTTGGACCCAAGCTCCGAGAGCTTCTTGTGCGCCTTGGCGTACGA
GGTGAAGAACGCCGCCTCGTCGTCCTTGAACTTCTCCGCGAACGGCTTGAACCCCGCGTC
>uce-1871_p4 |design:crypto_Nuc-v1,designer:Greenwold,probes-locus:uce-1871,probes-probe:4,probes-source:crypto2293,probes-global-chromo:Crypto2293_scaffold_242,probes-global-start:295923,probes-global-end:296043,probes-local-start:50,probes-local-end:170
TTGTGCGCCTTGGCGTACGAGGTGAAGAACGCCGCCTCGTCGTCCTTGAACTTCTCCGCG
AACGGCTTGAACCCCGCGTCGTCGAAGATGGTCTTGTCCGTCGAGAGCTTGAGGAGCTCC
>uce-3975_p1 |design:crypto_Nuc-v1,designer:Greenwold,probes-locus:uce-3975,probes-probe:1,probes-source:guith1,probes-global-chromo:Guith1_scaffold_7,probes-global-start:912803,probes-global-end:912923,probes-local-start:10,probes-local-end:130
TCGTCATGTTTGCCCATCTTGAAGTAACATGTAGCTCTGTTGTTGTAGAATACAGCTTTC
TCCTTCTCCCCTTCCGGCGCGGTCTCGATCGCTTCCGTGTACATGGCGACCGCGTTGTCA
>uce-3975_p2 |design:crypto_Nuc-v1,designer:Greenwold,probes-locus:uce-3975,probes-probe:2,probes-source:guith1,probes-global-chromo:Guith1_scaffold_7,probes-global-start:912843,probes-global-end:912963,probes-local-start:50,probes-local-end:170
TGTTGTAGAATACAGCTTTCTCCTTCTCCCCTTCCGGCGCGGTCTCGATCGCTTCCGTGT
ACATGGCGACCGCGTTGTCATAATCATATGCAGCAAAATATTTATTCCCGTCCTCTTTCA
>uce-3975_p3 |design:crypto_Nuc-v1,designer:Greenwold,probes-locus:uce-3975,probes-probe:3,probes-source:crypto2293,probes-global-chromo:Crypto2293_scaffold_711,probes-global-start:226709,probes-global-end:226829,probes-local-start:10,probes-local-end:130
AGCCCATCTGGTTCAGCTTGAAGTAGCAAGTCGCGCGATTGTTGTAGAACACTGCCTGCT
CCTTGTGCCCGTCGGGTGCCGTCTCGATCGCTTCCGTGTACTTGCCAAGCGCTTCCTCGT
>uce-3975_p4 |design:crypto_Nuc-v1,designer:Greenwold,probes-locus:uce-3975,probes-probe:4,probes-source:crypto2293,probes-global-chromo:Crypto2293_scaffold_711,probes-global-start:226749,probes-global-end:226869,probes-local-start:50,probes-local-end:170
GTTGTAGAACACTGCCTGCTCCTTGTGCCCGTCGGGTGCCGTCTCGATCGCTTCCGTGTA
CTTGCCAAGCGCTTCCTCGTACTTGAACTCCGCAAAGAGCGCGTTTCCCTCAAGTTTGAT
>uce-2394_p1 |design:crypto_Nuc-v1,designer:Greenwold,probes-locus:uce-2394,probes-probe:1,probes-source:guith1,probes-global-chromo:Guith1_scaffold_44,probes-global-start:340563,probes-global-end:340683,probes-local-start:10,probes-local-end:130
TGCTCTAGGGGGAGTCTACGATGTCTTTGTCTCTGAGGGATGTATCCCAGACCTCAACTA
CATCTCAGAGATGCAGGACGTGTCGAACTCGGTCTCGAAGCAAGTGAAGATTTACCTTAG
>uce-2394_p2 |design:crypto_Nuc-v1,designer:Greenwold,probes-locus:uce-2394,probes-probe:2,probes-source:guith1,probes-global-chromo:Guith1_scaffold_44,probes-global-start:340603,probes-global-end:340723,probes-local-start:50,probes-local-end:170
TGTATCCCAGACCTCAACTACATCTCAGAGATGCAGGACGTGTCGAACTCGGTCTCGAAG
CAAGTGAAGATTTACCTTAGGAGGTAGGCTGTGATTGCTGGTTGCAAGGTTCAACTGATC
>uce-2394_p3 |design:crypto_Nuc-v1,designer:Greenwold,probes-locus:uce-2394,probes-probe:3,probes-source:crypto2293,probes-global-chromo:Crypto2293_scaffold_478,probes-global-start:81820,probes-global-end:81940,probes-local-start:10,probes-local-end:130
TCAGGGGCGGTGCGAGCCAGCAGAGGGAGCAGCCTACGACGTGTTCGTCGCGGAGGGGTG
CATCCCCGAGCGAGACTACATCTCGGAGATGCAAGACACGTCGGCGCGCACTTCGAAGCA
>uce-2394_p4 |design:crypto_Nuc-v1,designer:Greenwold,probes-locus:uce-2394,probes-probe:4,probes-source:crypto2293,probes-global-chromo:Crypto2293_scaffold_478,probes-global-start:81860,probes-global-end:81980,probes-local-start:50,probes-local-end:170
GTGTTCGTCGCGGAGGGGTGCATCCCCGAGCGAGACTACATCTCGGAGATGCAAGACACG
TCGGCGCGCACTTCGAAGCAGGTCAAGATCTACCTACGGCGGAACGCGGAGTTTTTCATC
>uce-2396_p1 |design:crypto_Nuc-v1,designer:Greenwold,probes-locus:uce-2396,probes-probe:1,probes-source:guith1,probes-global-chromo:Guith1_scaffold_44,probes-global-start:389864,probes-global-end:389984,probes-local-start:10,probes-local-end:130
TGCGAGCGCAGTCGAGCCAAGTGAGACAGAGGGGAAAGGCGTTGAGCATGAGGTCGTGGT
GAACGAACAGGGTTCCCTCCTGGTCGTCATACACGTAAACATCGAGCGTGTGCCCCTCCT
>uce-2396_p2 |design:crypto_Nuc-v1,designer:Greenwold,probes-locus:uce-2396,probes-probe:2,probes-source:guith1,probes-global-chromo:Guith1_scaffold_44,probes-global-start:389904,probes-global-end:390024,probes-local-start:50,probes-local-end:170
GTTGAGCATGAGGTCGTGGTGAACGAACAGGGTTCCCTCCTGGTCGTCATACACGTAAAC
ATCGAGCGTGTGCCCCTCCTCCTCACTGTGACAAGCCAAGATCAACGAGTCTGTCGGGCG
>uce-2396_p3 |design:crypto_Nuc-v1,designer:Greenwold,probes-locus:uce-2396,probes-probe:3,probes-source:crypto2293,probes-global-chromo:Crypto2293_scaffold_478,probes-global-start:333989,probes-global-end:334109,probes-local-start:10,probes-local-end:130
GCCACGCAGAGCGGGAACGCGTTGAGCATGAGGTCGTGGTGCACGAATAACGAGCCCTCC
TCGTCGTCGTACACGTAGACGTCGAGCATGTGCCCGTCCTCCTCCGAGTGGCACGCCAGG
>uce-2396_p4 |design:crypto_Nuc-v1,designer:Greenwold,probes-locus:uce-2396,probes-probe:4,probes-source:crypto2293,probes-global-chromo:Crypto2293_scaffold_478,probes-global-start:334029,probes-global-end:334149,probes-local-start:50,probes-local-end:170
GCACGAATAACGAGCCCTCCTCGTCGTCGTACACGTAGACGTCGAGCATGTGCCCGTCCT
CCTCCGAGTGGCACGCCAGGATGATGGAGTCGCTCGGCCGGATCATGTTCTCCTCGTCGT
>uce-2398_p1 |design:crypto_Nuc-v1,designer:Greenwold,probes-locus:uce-2398,probes-probe:1,probes-source:guith1,probes-global-chromo:Guith1_scaffold_44,probes-global-start:403501,probes-global-end:403621,probes-local-start:10,probes-local-end:130
AATGGCAGGAAGCCAAGGAGAGACGGAGCTTACTATGACAAGATGTGGCAGTCCGCCGTA
```
