## Supplementary Data S1 for "A three-genome ultraconserved element phylogeny of Cryptophytes" (part 3 of 4)

```
GCGGGTCAGCCGGAGTTCGTATCGATCACGAGCTACAACGAATGGGGGGAGGGCACACAG
>uce-2398_p2 |design:crypto_Nuc-v1,designer:Greenwold,probes-locus:uce-2398,probes-probe:2,probes-source:guith1,probes-global-chromo:Guith1_scaffold_44,probes-global-start:403541,probes-global-end:403661,probes-local-start:50,probes-local-end:170
AGATGTGGCAGTCCGCCGTAGCGGGTCAGCCGGAGTTCGTATCGATCACGAGCTACAACG
AATGGGGGGAGGGCACACAGATCGAGCCGGCAGTACCCAAGGCTGTCGACCTTGAGCATG
>uce-2398_p3 |design:crypto_Nuc-v1,designer:Greenwold,probes-locus:uce-2398,probes-probe:3,probes-source:crypto2293,probes-global-chromo:Crypto2293_scaffold_496,probes-global-start:301048,probes-global-end:301168,probes-local-start:10,probes-local-end:130
CTCAAAAACAACCTGCACGTGCAGGATGTGGCAAGCAGCTGTCGGGTGTGGGACGACGAG
TGTGTCGATCACCTCATACAACGAATGGGGCGAGGGCACCCAGATCGAGCCCGCCATCCC
>uce-2398_p4 |design:crypto_Nuc-v1,designer:Greenwold,probes-locus:uce-2398,probes-probe:4,probes-source:crypto2293,probes-global-chromo:Crypto2293_scaffold_496,probes-global-start:301088,probes-global-end:301208,probes-local-start:50,probes-local-end:170
GTCGGGTGTGGGACGACGAGTGTGTCGATCACCTCATACAACGAATGGGGCGAGGGCACC
CAGATCGAGCCCGCCATCCCACGGTCTCCGTCTACCCCCAACCCTATACCTCCTATCTAG
>uce-1614_p1 |design:crypto_Nuc-v1,designer:Greenwold,probes-locus:uce-1614,probes-probe:1,probes-source:guith1,probes-global-chromo:Guith1_scaffold_100,probes-global-start:8163,probes-global-end:8283,probes-local-start:10,probes-local-end:130
CGGGGATCAACGAGATGGGCGAGTACACGGGAGAAGTTTACACGGAGCTCTTCGCCTTCC
GGTTCAAGGACCCGCAGGCGGCACGAGACTGGAAGGACGCGGTTGAGAAGTGCAAGGCTG
>uce-1614_p2 |design:crypto_Nuc-v1,designer:Greenwold,probes-locus:uce-1614,probes-probe:2,probes-source:guith1,probes-global-chromo:Guith1_scaffold_100,probes-global-start:8203,probes-global-end:8323,probes-local-start:50,probes-local-end:170
CACGGAGCTCTTCGCCTTCCGGTTCAAGGACCCGCAGGCGGCACGAGACTGGAAGGACGC
GGTTGAGAAGTGCAAGGCTGGGGACTTGTCAGGGTTCTCGAGGAAGGACGCGATGCTTGA
>uce-1614_p3 |design:crypto_Nuc-v1,designer:Greenwold,probes-locus:uce-1614,probes-probe:3,probes-source:crypto2293,probes-global-chromo:Crypto2293_scaffold_821,probes-global-start:187377,probes-global-end:187497,probes-local-start:10,probes-local-end:130
CCGTGTGTGTGTTCAGGTCGGGGAGGATGATGGGGAGTGCCACGCGGAGACGTTCGCCTT
CCGTTTCAAGGACTCGTCAGCAGCCGGGGAATGGAAGGAAGCGGTGGACAAGTGCCGGGT
>uce-1614_p4 |design:crypto_Nuc-v1,designer:Greenwold,probes-locus:uce-1614,probes-probe:4,probes-source:crypto2293,probes-global-chromo:Crypto2293_scaffold_821,probes-global-start:187417,probes-global-end:187537,probes-local-start:50,probes-local-end:170
CACGCGGAGACGTTCGCCTTCCGTTTCAAGGACTCGTCAGCAGCCGGGGAATGGAAGGAA
GCGGTGGACAAGTGCCGGGTGGGGGACGTGGCGGGATTCGAGAAAGTCGCTGCCATCGAC
>uce-3404_p1 |design:crypto_Nuc-v1,designer:Greenwold,probes-locus:uce-3404,probes-probe:1,probes-source:guith1,probes-global-chromo:Guith1_scaffold_34,probes-global-start:487053,probes-global-end:487173,probes-local-start:10,probes-local-end:130
TCTCCCTCCCCCATGATGCTCTACGGGTACGGCTCCTATGGTATCTGCATCGACCCTTCC
TTCGACTCCAAGACCATCAGCTTCTTGGATCGCGGCATGATCTATGCGATTGCGCACATC
>uce-3404_p2 |design:crypto_Nuc-v1,designer:Greenwold,probes-locus:uce-3404,probes-probe:2,probes-source:guith1,probes-global-chromo:Guith1_scaffold_34,probes-global-start:487093,probes-global-end:487213,probes-local-start:50,probes-local-end:170
GTATCTGCATCGACCCTTCCTTCGACTCCAAGACCATCAGCTTCTTGGATCGCGGCATGA
TCTATGCGATTGCGCACATCAGAGGAGGTGGAGAGATGGGAAGGCAGTGGTATGAGGAGC
>uce-3404_p3 |design:crypto_Nuc-v1,designer:Greenwold,probes-locus:uce-3404,probes-probe:3,probes-source:crypto2293,probes-global-chromo:Crypto2293_scaffold_260,probes-global-start:423113,probes-global-end:423233,probes-local-start:10,probes-local-end:130
CTCGTAACCTGCTGTACGGGCCCGCCGCAGATCCTACGGGATGTGCATCGACCCGTCCTT
CGACCCCAAGTGCATCTCCTACCTCGACCGCGGGGTGGTGTACGCGATCGCGCATATCCG
>uce-3404_p4 |design:crypto_Nuc-v1,designer:Greenwold,probes-locus:uce-3404,probes-probe:4,probes-source:crypto2293,probes-global-chromo:Crypto2293_scaffold_260,probes-global-start:423153,probes-global-end:423273,probes-local-start:50,probes-local-end:170
ATGTGCATCGACCCGTCCTTCGACCCCAAGTGCATCTCCTACCTCGACCGCGGGGTGGTG
TACGCGATCGCGCATATCCGCGGAGGCGGGGAAATGGGCCGCGAGTGGTATCTACCCGTC
>uce-1610_p1 |design:crypto_Nuc-v1,designer:Greenwold,probes-locus:uce-1610,probes-probe:1,probes-source:guith1,probes-global-chromo:Guith1_scaffold_107,probes-global-start:166646,probes-global-end:166766,probes-local-start:10,probes-local-end:130
CCAAGTCGCGGCTCAAGAAGATTCTGGGAGCGAACTCCCAGCTGGAGAGGCAGGTGGCGG
ACTTGGCAGCGAGCTACGACAAGCTCGCCAAGAGCTACGGGCTGGGCAGTTTCAAGCCCA
>uce-1610_p2 |design:crypto_Nuc-v1,designer:Greenwold,probes-locus:uce-1610,probes-probe:2,probes-source:guith1,probes-global-chromo:Guith1_scaffold_107,probes-global-start:166686,probes-global-end:166806,probes-local-start:50,probes-local-end:170
GCTGGAGAGGCAGGTGGCGGACTTGGCAGCGAGCTACGACAAGCTCGCCAAGAGCTACGG
GCTGGGCAGTTTCAAGCCCACGCGCACGGCGTCCTACTCATGCCTGAACGACGTGACGCT
>uce-1610_p3 |design:crypto_Nuc-v1,designer:Greenwold,probes-locus:uce-1610,probes-probe:3,probes-source:crypto2293,probes-global-chromo:Crypto2293_scaffold_1050,probes-global-start:63223,probes-global-end:63343,probes-local-start:10,probes-local-end:130
ATCCCTAAACCCCCAATGCTCAACAGCAAGCTGGAGGAGCAAGTGACAGACCTGGCAGCA
TCCTACGAGAAGCTCGCGAAGAGCTACGGCGTCGGGAGCTTCAAGCCGACCCGCACCGCC
>uce-1610_p4 |design:crypto_Nuc-v1,designer:Greenwold,probes-locus:uce-1610,probes-probe:4,probes-source:crypto2293,probes-global-chromo:Crypto2293_scaffold_1050,probes-global-start:63263,probes-global-end:63383,probes-local-start:50,probes-local-end:170
AAGTGACAGACCTGGCAGCATCCTACGAGAAGCTCGCGAAGAGCTACGGCGTCGGGAGCT
TCAAGCCGACCCGCACCGCCTCCTACTCGTGAGCGCCCTCCGCCTACACACACACACACG
>uce-2958_p1 |design:crypto_Nuc-v1,designer:Greenwold,probes-locus:uce-2958,probes-probe:1,probes-source:guith1,probes-global-chromo:Guith1_scaffold_20,probes-global-start:908462,probes-global-end:908582,probes-local-start:10,probes-local-end:130
CCGAAACAACAAGAGCGATCAATTCAAAGACCTTGGCGTTGCGTCAAGAAGTCAATCGCA
CATTGGAGTACAGTGTTCATGGTGAGATTCGTTGCCCCGGCATCTTCGGTGTTTGGCAAT
>uce-2958_p2 |design:crypto_Nuc-v1,designer:Greenwold,probes-locus:uce-2958,probes-probe:2,probes-source:guith1,probes-global-chromo:Guith1_scaffold_20,probes-global-start:908502,probes-global-end:908622,probes-local-start:50,probes-local-end:170
GCGTCAAGAAGTCAATCGCACATTGGAGTACAGTGTTCATGGTGAGATTCGTTGCCCCGG
CATCTTCGGTGTTTGGCAATAAATCTTGCAAATCAGCTAAAAGCTCTTTCGTCTGAAATC
>uce-2958_p3 |design:crypto_Nuc-v1,designer:Greenwold,probes-locus:uce-2958,probes-probe:3,probes-source:crypto2293,probes-global-chromo:Crypto2293_scaffold_12,probes-global-start:413006,probes-global-end:413126,probes-local-start:10,probes-local-end:130
CCGTGTCGCCAGACGCGCGGGACACGAGGAAGTCGATGGCACATTGGAGCACCGTGTTCA
TGGTGAGGTTGGTCGAGTTCGCGTCCTCAGTGTTGGGCAGAAGGTCCTGGAGGTCAGCGA
>uce-2958_p4 |design:crypto_Nuc-v1,designer:Greenwold,probes-locus:uce-2958,probes-probe:4,probes-source:crypto2293,probes-global-chromo:Crypto2293_scaffold_12,probes-global-start:413046,probes-global-end:413166,probes-local-start:50,probes-local-end:170
ACATTGGAGCACCGTGTTCATGGTGAGGTTGGTCGAGTTCGCGTCCTCAGTGTTGGGCAG
AAGGTCCTGGAGGTCAGCGAGCAACTCCTTGGTCTTCTCGCGGCGCTTCTGCTCCACCAC
>uce-3401_p1 |design:crypto_Nuc-v1,designer:Greenwold,probes-locus:uce-3401,probes-probe:1,probes-source:guith1,probes-global-chromo:Guith1_scaffold_34,probes-global-start:414398,probes-global-end:414518,probes-local-start:10,probes-local-end:130
CTCCCATGGTCTCGTAAAAGTTCCCCGTCTCAAGCCTGTGCCTGATCGTCCCCAAGTCCA
TCGGCTCGCGGATCACGTCGAGGTAGTCTGAGCAGCCGTCCTCCAGCGGCCGCACCGGCG
>uce-3401_p2 |design:crypto_Nuc-v1,designer:Greenwold,probes-locus:uce-3401,probes-probe:2,probes-source:guith1,probes-global-chromo:Guith1_scaffold_34,probes-global-start:414438,probes-global-end:414558,probes-local-start:50,probes-local-end:170
CCTGATCGTCCCCAAGTCCATCGGCTCGCGGATCACGTCGAGGTAGTCTGAGCAGCCGTC
CTCCAGCGGCCGCACCGGCGAGAGGAGCATGCGGCAGTGAGGACGGTTAGTGGACTTGTC
>uce-3401_p3 |design:crypto_Nuc-v1,designer:Greenwold,probes-locus:uce-3401,probes-probe:3,probes-source:crypto2293,probes-global-chromo:Crypto2293_scaffold_16,probes-global-start:430929,probes-global-end:431049,probes-local-start:10,probes-local-end:130
GACATCCCTTGCGAACAGCTCGGGGTTCGCGTAGGACTTCCTCGCGTTCAGCACCTTCTT
GACGGTGCCCAGATCCATAGGTGCTTTGATGACCTTCATGTAGTCCGGACACTCGTCCTC
>uce-3401_p4 |design:crypto_Nuc-v1,designer:Greenwold,probes-locus:uce-3401,probes-probe:4,probes-source:crypto2293,probes-global-chromo:Crypto2293_scaffold_16,probes-global-start:430969,probes-global-end:431089,probes-local-start:50,probes-local-end:170
CTCGCGTTCAGCACCTTCTTGACGGTGCCCAGATCCATAGGTGCTTTGATGACCTTCATG
TAGTCCGGACACTCGTCCTCCTCTGGGTCCACTGCGCAAGCAACCAGATCGCAGTCAAGA
>uce-1022_p1 |design:crypto_Nuc-v1,designer:Greenwold,probes-locus:uce-1022,probes-probe:1,probes-source:guith1,probes-global-chromo:Guith1_scaffold_206,probes-global-start:71231,probes-global-end:71351,probes-local-start:10,probes-local-end:130
GAGGGTAGGGATGCAGGTTGTGGTCGGGTAACATGCCTGCTGCAGCTACGTCGTTCCTAT
GGTGCTGGAGGAGCCATCAGTTGTCGCAGCAGTGAGCAACGTGTCGAGGATGGCGAGGCC
>uce-1022_p2 |design:crypto_Nuc-v1,designer:Greenwold,probes-locus:uce-1022,probes-probe:2,probes-source:guith1,probes-global-chromo:Guith1_scaffold_206,probes-global-start:71271,probes-global-end:71391,probes-local-start:50,probes-local-end:170
TGCAGCTACGTCGTTCCTATGGTGCTGGAGGAGCCATCAGTTGTCGCAGCAGTGAGCAAC
GTGTCGAGGATGGCGAGGCCTGAGGGGTTCGTTGCTGAGTCGGACGATCCGGTCATGATA
>uce-1022_p3 |design:crypto_Nuc-v1,designer:Greenwold,probes-locus:uce-1022,probes-probe:3,probes-source:crypto2293,probes-global-chromo:Crypto2293_scaffold_32,probes-global-start:1224781,probes-global-end:1224901,probes-local-start:10,probes-local-end:130
ACATGGTGGTCAACGGCACGGACGTCGTGGTGCCCATGGTCGTCGAGGAGCCGTCGGTGG
TCGCTGCCGTGAGCAACGTGGCGCGCATGACGCGCCCCGAGGGCTTCGTCGCGTCCTCTG
>uce-1022_p4 |design:crypto_Nuc-v1,designer:Greenwold,probes-locus:uce-1022,probes-probe:4,probes-source:crypto2293,probes-global-chromo:Crypto2293_scaffold_32,probes-global-start:1224821,probes-global-end:1224941,probes-local-start:50,probes-local-end:170
CGTCGAGGAGCCGTCGGTGGTCGCTGCCGTGAGCAACGTGGCGCGCATGACGCGCCCCGA
GGGCTTCGTCGCGTCCTCTGACGACCCTGTCATGATCGGCCAGGTACAGTGGACCTACCC
>uce-2953_p1 |design:crypto_Nuc-v1,designer:Greenwold,probes-locus:uce-2953,probes-probe:1,probes-source:guith1,probes-global-chromo:Guith1_scaffold_20,probes-global-start:825491,probes-global-end:825611,probes-local-start:10,probes-local-end:130
CAGGTCTCTCCAGGAGAGTTGGGGCCAACGATGCGCTGGACGGAGATGATCTTGCCGATG
AGGGGGTTCTTCTGCTTGGCGATGTTCACCTGGACTCCGGACTGGTCCCAGTAACTGCCT
>uce-2953_p2 |design:crypto_Nuc-v1,designer:Greenwold,probes-locus:uce-2953,probes-probe:2,probes-source:guith1,probes-global-chromo:Guith1_scaffold_20,probes-global-start:825531,probes-global-end:825651,probes-local-start:50,probes-local-end:170
CGGAGATGATCTTGCCGATGAGGGGGTTCTTCTGCTTGGCGATGTTCACCTGGACTCCGG
ACTGGTCCCAGTAACTGCCTCCCAACGTCAGCACCGTCAGATCACTGTCGCAACACCACT
>uce-2953_p3 |design:crypto_Nuc-v1,designer:Greenwold,probes-locus:uce-2953,probes-probe:3,probes-source:crypto2293,probes-global-chromo:Crypto2293_scaffold_23,probes-global-start:965124,probes-global-end:965244,probes-local-start:10,probes-local-end:130
CCAGCGTGATCGATGACGATGTTGCACGTCTCTCCCGGCGCGTTGGGGCCGACCATGCGC
TGCACGGACACGATCTTGCCGATGAGCGGGTCCTTGGCCTTGGCGACGTTGACAGTCACG
>uce-2953_p4 |design:crypto_Nuc-v1,designer:Greenwold,probes-locus:uce-2953,probes-probe:4,probes-source:crypto2293,probes-global-chromo:Crypto2293_scaffold_23,probes-global-start:965164,probes-global-end:965284,probes-local-start:50,probes-local-end:170
CGTTGGGGCCGACCATGCGCTGCACGGACACGATCTTGCCGATGAGCGGGTCCTTGGCCT
TGGCGACGTTGACAGTCACGCCGGTCTGGTCCCAGTAGGGCTTGGCCTCGAGGAAGTCGA
>uce-2951_p1 |design:crypto_Nuc-v1,designer:Greenwold,probes-locus:uce-2951,probes-probe:1,probes-source:guith1,probes-global-chromo:Guith1_scaffold_20,probes-global-start:824839,probes-global-end:824959,probes-local-start:10,probes-local-end:130
CTCACGGGAGAGCGCGTAGTCGAGGCGCATCTTGTCAGGGTTCTGGCGGAGGTAAACCTG
GAACTCCTCGTCGTAGAGGAGGGAGTCCTTGTTGGCAACTCCGAGGAAGAGCCAGGCGAG
>uce-2951_p2 |design:crypto_Nuc-v1,designer:Greenwold,probes-locus:uce-2951,probes-probe:2,probes-source:guith1,probes-global-chromo:Guith1_scaffold_20,probes-global-start:824879,probes-global-end:824999,probes-local-start:50,probes-local-end:170
TTCTGGCGGAGGTAAACCTGGAACTCCTCGTCGTAGAGGAGGGAGTCCTTGTTGGCAACT
CCGAGGAAGAGCCAGGCGAGACCCTTGAAGTTCTTGCCAGCAGGGTTGCCCTAAGAGAAG
>uce-2951_p3 |design:crypto_Nuc-v1,designer:Greenwold,probes-locus:uce-2951,probes-probe:3,probes-source:crypto2293,probes-global-chromo:Crypto2293_scaffold_23,probes-global-start:962317,probes-global-end:962437,probes-local-start:10,probes-local-end:130
ACAAAACGATGTATACACAAAAATAAGACCTGGAACTCCTCGTCGTAGAGAAGGGCGTCC
TTGTTGGCGACGCCGAGGAAGAGCCACGCGAGGCCCTTGAAGTTCTTGCTCGCGGGGGTG
>uce-2951_p4 |design:crypto_Nuc-v1,designer:Greenwold,probes-locus:uce-2951,probes-probe:4,probes-source:crypto2293,probes-global-chromo:Crypto2293_scaffold_23,probes-global-start:962357,probes-global-end:962477,probes-local-start:50,probes-local-end:170
CGTCGTAGAGAAGGGCGTCCTTGTTGGCGACGCCGAGGAAGAGCCACGCGAGGCCCTTGA
AGTTCTTGCTCGCGGGGGTGGCCTCGCCGAAGAGACGGCGGAGGAACGAGCGGTACGGCG
>uce-319_p1 |design:crypto_Nuc-v1,designer:Greenwold,probes-locus:uce-319,probes-probe:1,probes-source:guith1,probes-global-chromo:Guith1_scaffold_68,probes-global-start:445671,probes-global-end:445791,probes-local-start:10,probes-local-end:130
AACTCCGCCCAGGAGAGATCGACCCGAACCCGGAGTACAAGCCAGCCCGTCCAGACCCTG
TTGACATGGACGAGGACGAGAAGGAGATGCTCTCCGAGGCCCGAGCAAGGCTTGCCAACA
>uce-319_p2 |design:crypto_Nuc-v1,designer:Greenwold,probes-locus:uce-319,probes-probe:2,probes-source:guith1,probes-global-chromo:Guith1_scaffold_68,probes-global-start:445711,probes-global-end:445831,probes-local-start:50,probes-local-end:170
GCCAGCCCGTCCAGACCCTGTTGACATGGACGAGGACGAGAAGGAGATGCTCTCCGAGGC
CCGAGCAAGGCTTGCCAACACGAGAGGTAAGAAAGCGAAAAGGAAGGCCAGGGAAAAACA
>uce-319_p3 |design:crypto_Nuc-v1,designer:Greenwold,probes-locus:uce-319,probes-probe:3,probes-source:crypto2293,probes-global-chromo:Crypto2293_scaffold_85,probes-global-start:295400,probes-global-end:295520,probes-local-start:10,probes-local-end:130
CCTGCGGCCGGGAGAGATCGACCCGAACCCGGAGAGCAAGCCCGCGCGCCCGGACCCTGT
GGACATGGACGAGGACGAGAAGGAGATGTTGTCGGAGGCGCGCGCGCGTCTTGCGAACAC
>uce-319_p4 |design:crypto_Nuc-v1,designer:Greenwold,probes-locus:uce-319,probes-probe:4,probes-source:crypto2293,probes-global-chromo:Crypto2293_scaffold_85,probes-global-start:295440,probes-global-end:295560,probes-local-start:50,probes-local-end:170
CCCGCGCGCCCGGACCCTGTGGACATGGACGAGGACGAGAAGGAGATGTTGTCGGAGGCG
CGCGCGCGTCTTGCGAACACGCGCGGCAAGAAGGCCAAGAGAAAGGCGCGCGAAAAGCAG
>uce-318_p1 |design:crypto_Nuc-v1,designer:Greenwold,probes-locus:uce-318,probes-probe:1,probes-source:guith1,probes-global-chromo:Guith1_scaffold_68,probes-global-start:445311,probes-global-end:445431,probes-local-start:10,probes-local-end:130
GGATTATGATCAAGGGAGGTGTTTGGAAAAACACCGAAGATGAGATCTTGAAGGCAGCCG
TGATGAAGTACGGCAAGAATCAATGGTCTCGTATTGCTAGTTTGCTTTCTAGGAAGTCTG
>uce-318_p2 |design:crypto_Nuc-v1,designer:Greenwold,probes-locus:uce-318,probes-probe:2,probes-source:guith1,probes-global-chromo:Guith1_scaffold_68,probes-global-start:445351,probes-global-end:445471,probes-local-start:50,probes-local-end:170
TGAGATCTTGAAGGCAGCCGTGATGAAGTACGGCAAGAATCAATGGTCTCGTATTGCTAG
TTTGCTTTCTAGGAAGTCTGCGAAACAATGCAAGGCTCGCTGGTACGAATGGCTGGACCC
>uce-318_p3 |design:crypto_Nuc-v1,designer:Greenwold,probes-locus:uce-318,probes-probe:3,probes-source:crypto2293,probes-global-chromo:Crypto2293_scaffold_85,probes-global-start:295040,probes-global-end:295160,probes-local-start:10,probes-local-end:130
TATCATGATCAAGGGAGGGGTGTGGAAAAACACGGAGGATGAGATCCTCAAGGCGGCTGT
GATGAAGTACGGCAAGAACCAGTGGTCGCGTATCGCGTCGCTGCTCTCGCGCAAGTCCTC
>uce-318_p4 |design:crypto_Nuc-v1,designer:Greenwold,probes-locus:uce-318,probes-probe:4,probes-source:crypto2293,probes-global-chromo:Crypto2293_scaffold_85,probes-global-start:295080,probes-global-end:295200,probes-local-start:50,probes-local-end:170
GAGATCCTCAAGGCGGCTGTGATGAAGTACGGCAAGAACCAGTGGTCGCGTATCGCGTCG
CTGCTCTCGCGCAAGTCCTCGAAGCAGTGCAAGGCGCGCTGGTACGAGTGGCTCGACCCG
>uce-311_p1 |design:crypto_Nuc-v1,designer:Greenwold,probes-locus:uce-311,probes-probe:1,probes-source:guith1,probes-global-chromo:Guith1_scaffold_68,probes-global-start:364076,probes-global-end:364196,probes-local-start:10,probes-local-end:130
GTCGCCTCGTCTATCCTCCGCCCGTTCACGAACGTGAGAGCTCCCTCGATCGGCTCGATG
GTCACCTGCCCGCCCTCGCTCTGGATCCTGCAGTGATGGGGGGCGATGGTCTGGCTGACC
>uce-311_p2 |design:crypto_Nuc-v1,designer:Greenwold,probes-locus:uce-311,probes-probe:2,probes-source:guith1,probes-global-chromo:Guith1_scaffold_68,probes-global-start:364116,probes-global-end:364236,probes-local-start:50,probes-local-end:170
CTCCCTCGATCGGCTCGATGGTCACCTGCCCGCCCTCGCTCTGGATCCTGCAGTGATGGG
GGGCGATGGTCTGGCTGACCAGGGGGATGCTATTGTTGTCGCCCTCCACATCCTCCACCT
>uce-311_p3 |design:crypto_Nuc-v1,designer:Greenwold,probes-locus:uce-311,probes-probe:3,probes-source:crypto2293,probes-global-chromo:Crypto2293_scaffold_131,probes-global-start:212478,probes-global-end:212598,probes-local-start:10,probes-local-end:130
GGTGACTTCCGTGATCCTTCGTCCGTTGACGAACGTGACGGCACCCTCGATCGCCTCGAT
GGTGACCTGGCCGTTGACGTTCTTGATCGAGCAGTGCAGCGGCGCGATCGTCTGCCCCAC
>uce-311_p4 |design:crypto_Nuc-v1,designer:Greenwold,probes-locus:uce-311,probes-probe:4,probes-source:crypto2293,probes-global-chromo:Crypto2293_scaffold_131,probes-global-start:212518,probes-global-end:212638,probes-local-start:50,probes-local-end:170
GCACCCTCGATCGCCTCGATGGTGACCTGGCCGTTGACGTTCTTGATCGAGCAGTGCAGC
GGCGCGATCGTCTGCCCCACCAGCGGGATCCCTGCCGTCATCATCCATCAACCAACCGTC
>uce-310_p1 |design:crypto_Nuc-v1,designer:Greenwold,probes-locus:uce-310,probes-probe:1,probes-source:guith1,probes-global-chromo:Guith1_scaffold_68,probes-global-start:363406,probes-global-end:363526,probes-local-start:10,probes-local-end:130
CATGAGCGTGATTTCGCTCCCCACCGGCCCTCTGATAGTCTGCAGCACATCCTTGAACCC
TATCTGGTCCACTGCGAGGCCGTCCACCTCCAGCACGACCTGCCCTATCCGAAGCTCCCC
>uce-310_p2 |design:crypto_Nuc-v1,designer:Greenwold,probes-locus:uce-310,probes-probe:2,probes-source:guith1,probes-global-chromo:Guith1_scaffold_68,probes-global-start:363446,probes-global-end:363566,probes-local-start:50,probes-local-end:170
TGCAGCACATCCTTGAACCCTATCTGGTCCACTGCGAGGCCGTCCACCTCCAGCACGACC
TGCCCTATCCGAAGCTCCCCCGACAGGTGCGCCGGCCCCCCTTCCACCAGGTCCACGATC
>uce-310_p3 |design:crypto_Nuc-v1,designer:Greenwold,probes-locus:uce-310,probes-probe:3,probes-source:crypto2293,probes-global-chromo:Crypto2293_scaffold_131,probes-global-start:214135,probes-global-end:214255,probes-local-start:10,probes-local-end:130
ACCATGAGCGAGATCCAGGAACCGACCGGGCCGCGAATGAGCTGCAGAACGTTGCGGAAC
GACGTCTGGTCCACGCTCTGCCCGTCCACCTCCAGCACCACCTGCCCGATCTTGAGCTCC
>uce-310_p4 |design:crypto_Nuc-v1,designer:Greenwold,probes-locus:uce-310,probes-probe:4,probes-source:crypto2293,probes-global-chromo:Crypto2293_scaffold_131,probes-global-start:214175,probes-global-end:214295,probes-local-start:50,probes-local-end:170
GCTGCAGAACGTTGCGGAACGACGTCTGGTCCACGCTCTGCCCGTCCACCTCCAGCACCA
CCTGCCCGATCTTGAGCTCCCGCGACATGTCTGCGGGGCCCCCCTTCACCAGATCCACCA
>uce-312_p1 |design:crypto_Nuc-v1,designer:Greenwold,probes-locus:uce-312,probes-probe:1,probes-source:guith1,probes-global-chromo:Guith1_scaffold_68,probes-global-start:364493,probes-global-end:364613,probes-local-start:10,probes-local-end:130
GCCTCCGACACGGGGCTCGGCACCTGCTGCCCGGCCACCTGCCGCCGCAGGCGCTCGATC
TCAGCTCGCAGCTCTCGGATGATTCTGTCGTTGGTGTCCTCGTTGACGATCGCGTTTGTC
>uce-312_p2 |design:crypto_Nuc-v1,designer:Greenwold,probes-locus:uce-312,probes-probe:2,probes-source:guith1,probes-global-chromo:Guith1_scaffold_68,probes-global-start:364533,probes-global-end:364653,probes-local-start:50,probes-local-end:170
GCCGCCGCAGGCGCTCGATCTCAGCTCGCAGCTCTCGGATGATTCTGTCGTTGGTGTCCT
CGTTGACGATCGCGTTTGTCTTGATCCTCTTCGCCCTGCTGGCATACTGCAGCGTCGACA
>uce-312_p3 |design:crypto_Nuc-v1,designer:Greenwold,probes-locus:uce-312,probes-probe:3,probes-source:crypto2293,probes-global-chromo:Crypto2293_scaffold_131,probes-global-start:210669,probes-global-end:210789,probes-local-start:10,probes-local-end:130
AGGGATCAAGGTGGGGACCTCGCGGCGGAGGCGCTCGATCTCAGCGCGCAGCTCCCGGAT
GATCTTGTCGTTGGTATCCTCGTTGACTTTCGCATTGGTCTTGATGCGCTTCGCACGCGC
>uce-312_p4 |design:crypto_Nuc-v1,designer:Greenwold,probes-locus:uce-312,probes-probe:4,probes-source:crypto2293,probes-global-chromo:Crypto2293_scaffold_131,probes-global-start:210709,probes-global-end:210829,probes-local-start:50,probes-local-end:170
TCAGCGCGCAGCTCCCGGATGATCTTGTCGTTGGTATCCTCGTTGACTTTCGCATTGGTC
TTGATGCGCTTCGCACGCGCCGCGTACTGGAGGGTAGAGAGGCTCTCCTCGAAGTTGATG
>uce-1900_p1 |design:crypto_Nuc-v1,designer:Greenwold,probes-locus:uce-1900,probes-probe:1,probes-source:guith1,probes-global-chromo:Guith1_scaffold_53,probes-global-start:164924,probes-global-end:165044,probes-local-start:10,probes-local-end:130
AATATTCCACTCTAAATTATGAAGAGGCCTTTCCTCCCTTCTTCTGCTGATCGCTGAGAA
CGCGCTTCACGATCTTCTGTTCCTCAATCAAGAATGCACGGATGATGCGCTGACGAACGC
>uce-1900_p2 |design:crypto_Nuc-v1,designer:Greenwold,probes-locus:uce-1900,probes-probe:2,probes-source:guith1,probes-global-chromo:Guith1_scaffold_53,probes-global-start:164964,probes-global-end:165084,probes-local-start:50,probes-local-end:170
CTTCTGCTGATCGCTGAGAACGCGCTTCACGATCTTCTGTTCCTCAATCAAGAATGCACG
GATGATGCGCTGACGAACGCAAGTTCCGCATCTGTATCAGGGTGAGCATGAAGAGCATCG
>uce-1900_p3 |design:crypto_Nuc-v1,designer:Greenwold,probes-locus:uce-1900,probes-probe:3,probes-source:crypto2293,probes-global-chromo:Crypto2293_scaffold_111,probes-global-start:9148,probes-global-end:9268,probes-local-start:10,probes-local-end:130
GCGGGAGTCGGCTTGGCCTTCTGCTGATCGATAAGCACACGCTTCACGATCTTCTGCTCC
TCGATCAGGAACGCGCGGATGATCCTCTGCCGCACGCACTTTCCACACCTGATACACGCG
>uce-1900_p4 |design:crypto_Nuc-v1,designer:Greenwold,probes-locus:uce-1900,probes-probe:4,probes-source:crypto2293,probes-global-chromo:Crypto2293_scaffold_111,probes-global-start:9188,probes-global-end:9308,probes-local-start:50,probes-local-end:170
GCTTCACGATCTTCTGCTCCTCGATCAGGAACGCGCGGATGATCCTCTGCCGCACGCACT
TTCCACACCTGATACACGCGGGATGAGACGTCAGGAAAAGCGTGTGATCAGCCGTCAGTG
>uce-1273_p1 |design:crypto_Nuc-v1,designer:Greenwold,probes-locus:uce-1273,probes-probe:1,probes-source:guith1,probes-global-chromo:Guith1_scaffold_41,probes-global-start:283808,probes-global-end:283928,probes-local-start:151,probes-local-end:271
TAAAAACTCCCTAGTAAACCCCCTATCAAACCAAAAACTTCCTATTAACCCTCCAATTAA
CTTTCCTATTCAACTCCCTATTCAACCACCCCTATTAAAATCCCAAAAACCTTCCTGTTA
>uce-1273_p2 |design:crypto_Nuc-v1,designer:Greenwold,probes-locus:uce-1273,probes-probe:2,probes-source:guith1,probes-global-chromo:Guith1_scaffold_41,probes-global-start:283848,probes-global-end:283968,probes-local-start:191,probes-local-end:311
CCTATTAACCCTCCAATTAACTTTCCTATTCAACTCCCTATTCAACCACCCCTATTAAAA
TCCCAAAAACCTTCCTGTTAAAAACTCCCTAGTAAACCCCCTATCAAACCAAAAACTTCC
>uce-1273_p3 |design:crypto_Nuc-v1,designer:Greenwold,probes-locus:uce-1273,probes-probe:3,probes-source:crypto2293,probes-global-chromo:Crypto2293_scaffold_657,probes-global-start:210486,probes-global-end:210606,probes-local-start:10,probes-local-end:130
GCAAAACGTTCCTATCAAACTTCCTATCAAACTTCCTATCACAACCAAACGTTCCTATCA
AACTTCCTATCAAACTTCCTATCACAACCGAACGTTCCTATTAAACTCCTATCAAACTTC
>uce-1273_p4 |design:crypto_Nuc-v1,designer:Greenwold,probes-locus:uce-1273,probes-probe:4,probes-source:crypto2293,probes-global-chromo:Crypto2293_scaffold_657,probes-global-start:210526,probes-global-end:210646,probes-local-start:50,probes-local-end:170
ACAACCAAACGTTCCTATCAAACTTCCTATCAAACTTCCTATCACAACCGAACGTTCCTA
TTAAACTCCTATCAAACTTCCTATTAAACTTCCTATCAAAAAAACACCCATCGTCTAATT
>uce-1276_p1 |design:crypto_Nuc-v1,designer:Greenwold,probes-locus:uce-1276,probes-probe:1,probes-source:guith1,probes-global-chromo:Guith1_scaffold_41,probes-global-start:350266,probes-global-end:350386,probes-local-start:10,probes-local-end:130
TTCACCAGCCTGTCGAACTCAGCGTGGTAGTTCTGCCAATCGCACGCAAAGAGTTTGGTG
TAGACGAGATTACAGAAGATGGTTGGGACATGCGGGAGGTAGAGTGCGCTGAGAGTGTAA
>uce-1276_p2 |design:crypto_Nuc-v1,designer:Greenwold,probes-locus:uce-1276,probes-probe:2,probes-source:guith1,probes-global-chromo:Guith1_scaffold_41,probes-global-start:350306,probes-global-end:350426,probes-local-start:50,probes-local-end:170
CGCACGCAAAGAGTTTGGTGTAGACGAGATTACAGAAGATGGTTGGGACATGCGGGAGGT
AGAGTGCGCTGAGAGTGTAATGCTCGATCGACTTGGTTATCTTGTGTGCGTCCTTGTGGG
>uce-1276_p3 |design:crypto_Nuc-v1,designer:Greenwold,probes-locus:uce-1276,probes-probe:3,probes-source:crypto2293,probes-global-chromo:Crypto2293_scaffold_317,probes-global-start:296718,probes-global-end:296838,probes-local-start:10,probes-local-end:130
GAAGAGGCGAGGACCTCTCCAGTCGCACGCGAAGAGCTTGGTGTAGACCAGATTGCAGAA
GATGGTCGGCACGTGCGGGAGAAGCTGCGCCGAGCGCGTGTAGTGCTCGATCGCTTTGCT
>uce-1276_p4 |design:crypto_Nuc-v1,designer:Greenwold,probes-locus:uce-1276,probes-probe:4,probes-source:crypto2293,probes-global-chromo:Crypto2293_scaffold_317,probes-global-start:296758,probes-global-end:296878,probes-local-start:50,probes-local-end:170
GTGTAGACCAGATTGCAGAAGATGGTCGGCACGTGCGGGAGAAGCTGCGCCGAGCGCGTG
TAGTGCTCGATCGCTTTGCTGATCTTGTGCGAATCCTGCCACGCGGAGGCACGCGTCAGG
>uce-1277_p1 |design:crypto_Nuc-v1,designer:Greenwold,probes-locus:uce-1277,probes-probe:1,probes-source:guith1,probes-global-chromo:Guith1_scaffold_41,probes-global-start:350709,probes-global-end:350829,probes-local-start:10,probes-local-end:130
CCTTTTCCTCCCTCCTTCCTCCCTCCTTCACCTCCCTTACCTTGTACATGTCTCCGAACT
GCCCATGGCACATGCCGCATTGCGGATCAACCTCTATGGACTTTTCGAACAACTTGGTCG
>uce-1277_p2 |design:crypto_Nuc-v1,designer:Greenwold,probes-locus:uce-1277,probes-probe:2,probes-source:guith1,probes-global-chromo:Guith1_scaffold_41,probes-global-start:350749,probes-global-end:350869,probes-local-start:50,probes-local-end:170
CTTGTACATGTCTCCGAACTGCCCATGGCACATGCCGCATTGCGGATCAACCTCTATGGA
CTTTTCGAACAACTTGGTCGCTTGCTCGATGTAGATTTGATCCTCCGGCACTTTCCCGTA
>uce-1277_p3 |design:crypto_Nuc-v1,designer:Greenwold,probes-locus:uce-1277,probes-probe:3,probes-source:crypto2293,probes-global-chromo:Crypto2293_scaffold_317,probes-global-start:297645,probes-global-end:297765,probes-local-start:10,probes-local-end:130
ACACACACAGGTTATGGTACCTTGTACATATCGCCGAACTGCCCGTGGCACATCCCGCAG
TTGGGATCCGTAGCGATGGCTTTTTCGTAGAGATCCGTGGCCTTGTCCAGGAAGCCTTGG
>uce-1277_p4 |design:crypto_Nuc-v1,designer:Greenwold,probes-locus:uce-1277,probes-probe:4,probes-source:crypto2293,probes-global-chromo:Crypto2293_scaffold_317,probes-global-start:297685,probes-global-end:297805,probes-local-start:50,probes-local-end:170
GCCCGTGGCACATCCCGCAGTTGGGATCCGTAGCGATGGCTTTTTCGTAGAGATCCGTGG
CCTTGTCCAGGAAGCCTTGGTCCTCGGGAACCTTCCCGTATGATCTGTGCCCGATCGTAA
>uce-1729_p1 |design:crypto_Nuc-v1,designer:Greenwold,probes-locus:uce-1729,probes-probe:1,probes-source:guith1,probes-global-chromo:Guith1_scaffold_4,probes-global-start:520285,probes-global-end:520405,probes-local-start:10,probes-local-end:130
CGAGTCAGCGCATTGAGACTAGTTCAGGTTTATGGGATACATCATGGGAAAGGCGGAGGG
CCTCGGCGAGAACTGGCACGGACACGTTACAGCCCTCACAGTAGCTCCTGAGTTCCGAAG
>uce-1729_p2 |design:crypto_Nuc-v1,designer:Greenwold,probes-locus:uce-1729,probes-probe:2,probes-source:guith1,probes-global-chromo:Guith1_scaffold_4,probes-global-start:520325,probes-global-end:520445,probes-local-start:50,probes-local-end:170
ATCATGGGAAAGGCGGAGGGCCTCGGCGAGAACTGGCACGGACACGTTACAGCCCTCACA
GTAGCTCCTGAGTTCCGAAGAATCGGATTAGGTCAGTCCGAACCCCATCCTCCTCGTCAC
>uce-1729_p3 |design:crypto_Nuc-v1,designer:Greenwold,probes-locus:uce-1729,probes-probe:3,probes-source:crypto2293,probes-global-chromo:Crypto2293_scaffold_85,probes-global-start:348018,probes-global-end:348138,probes-local-start:10,probes-local-end:130
GAACCGCGGCACAGGCGGATGGGGTACATCATGGGCAAGGCGGAGGGCATCGCCGAGAAC
TGGCACGGTCACGTGACCGCCGTCACCGTCGCCCCAGAGTTCCGCAAAATCGGCCTCGGT
>uce-1729_p4 |design:crypto_Nuc-v1,designer:Greenwold,probes-locus:uce-1729,probes-probe:4,probes-source:crypto2293,probes-global-chromo:Crypto2293_scaffold_85,probes-global-start:348058,probes-global-end:348178,probes-local-start:50,probes-local-end:170
CGGAGGGCATCGCCGAGAACTGGCACGGTCACGTGACCGCCGTCACCGTCGCCCCAGAGT
TCCGCAAAATCGGCCTCGGTACCCACCTTGCTCGGATAGCGAGGGGGCAAATGGATCGGG
>uce-1058_p1 |design:crypto_Nuc-v1,designer:Greenwold,probes-locus:uce-1058,probes-probe:1,probes-source:guith1,probes-global-chromo:Guith1_scaffold_184,probes-global-start:46106,probes-global-end:46226,probes-local-start:10,probes-local-end:130
AACTCCTCGCTCAGCTCGATCAGAGCAAGCAGCTCGTCCGGGTAGATCCGCCCGACCGGC
ACGTGCACGCCCAGCCAGTTCCTCCCATCCTTCTGCTTGTGCACCCCGAGGACCTCCCTC
>uce-1058_p2 |design:crypto_Nuc-v1,designer:Greenwold,probes-locus:uce-1058,probes-probe:2,probes-source:guith1,probes-global-chromo:Guith1_scaffold_184,probes-global-start:46146,probes-global-end:46266,probes-local-start:50,probes-local-end:170
GGTAGATCCGCCCGACCGGCACGTGCACGCCCAGCCAGTTCCTCCCATCCTTCTGCTTGT
GCACCCCGAGGACCTCCCTCCTCTCCCACCTGCTGGGCACGAGGCTACTCCCTGCTCCCT
>uce-1058_p3 |design:crypto_Nuc-v1,designer:Greenwold,probes-locus:uce-1058,probes-probe:3,probes-source:crypto2293,probes-global-chromo:Crypto2293_scaffold_351,probes-global-start:37427,probes-global-end:37547,probes-local-start:10,probes-local-end:130
CCGCGGACATGATCATCTCGTCCGCGTAGCACCGCGAGCCCGGCACGTGCATCCCGATCC
AGTTCTGCCCGTCCTTCTGCTTGTGAACGCCCATCAGGTCCTTGCGCGACTTGTCCTTGG
>uce-1058_p4 |design:crypto_Nuc-v1,designer:Greenwold,probes-locus:uce-1058,probes-probe:4,probes-source:crypto2293,probes-global-chromo:Crypto2293_scaffold_351,probes-global-start:37467,probes-global-end:37587,probes-local-start:50,probes-local-end:170
CGGCACGTGCATCCCGATCCAGTTCTGCCCGTCCTTCTGCTTGTGAACGCCCATCAGGTC
CTTGCGCGACTTGTCCTTGGGCACGGTGCTGGTGCCCTCGGTGTGCATCTCCTCCCCCGT
>uce-1720_p1 |design:crypto_Nuc-v1,designer:Greenwold,probes-locus:uce-1720,probes-probe:1,probes-source:guith1,probes-global-chromo:Guith1_scaffold_4,probes-global-start:462165,probes-global-end:462285,probes-local-start:10,probes-local-end:130
CCCGGAGCAAGGAGGGAGCAAGGAGGGAGCAAAGAAGGAGCAAAGAAGGAGCAAGCGCGA
GAACCGGAGATGATGCACTCCTTGAGACCAGTCCCAAGAACAATGGCATCGTACTCGCCA
>uce-1720_p2 |design:crypto_Nuc-v1,designer:Greenwold,probes-locus:uce-1720,probes-probe:2,probes-source:guith1,probes-global-chromo:Guith1_scaffold_4,probes-global-start:462205,probes-global-end:462325,probes-local-start:50,probes-local-end:170
CAAAGAAGGAGCAAGCGCGAGAACCGGAGATGATGCACTCCTTGAGACCAGTCCCAAGAA
CAATGGCATCGTACTCGCCATCTGCCAGTGGGGGTAGCGAAGTCCCGTCAGGAAGCTGGA
>uce-1720_p3 |design:crypto_Nuc-v1,designer:Greenwold,probes-locus:uce-1720,probes-probe:3,probes-source:crypto2293,probes-global-chromo:Crypto2293_scaffold_634,probes-global-start:177559,probes-global-end:177679,probes-local-start:10,probes-local-end:130
TGTCCGCTGACAGTCACCATGAGACGGCCGCGGCGAGAGCGAGAACGAGGAGAGCGGTAA
GGCGGAGAGAAGAAGGGAGGAAGGCGTGAATCGCTGAGGAAGATCTCTTCAGGAACAGTC
>uce-1720_p4 |design:crypto_Nuc-v1,designer:Greenwold,probes-locus:uce-1720,probes-probe:4,probes-source:crypto2293,probes-global-chromo:Crypto2293_scaffold_634,probes-global-start:177599,probes-global-end:177719,probes-local-start:50,probes-local-end:170
GAGAACGAGGAGAGCGGTAAGGCGGAGAGAAGAAGGGAGGAAGGCGTGAATCGCTGAGGA
AGATCTCTTCAGGAACAGTCCCAACGACGAGAGCTCGGGCATTTCTCAAATCAACCGGTC
>uce-1722_p1 |design:crypto_Nuc-v1,designer:Greenwold,probes-locus:uce-1722,probes-probe:1,probes-source:guith1,probes-global-chromo:Guith1_scaffold_4,probes-global-start:470309,probes-global-end:470429,probes-local-start:10,probes-local-end:130
AGGATGCGAAGAAACAGGCTGAAGCGGACAAGCTTCGCGCGTTCAAGAAGTTTCAGGAGG
AGCAGAAAGCTGCTATGCTGAAGCACCAGAGGGCCAAGAAGAAGAAGTAAACAAGGTCTT
>uce-1722_p2 |design:crypto_Nuc-v1,designer:Greenwold,probes-locus:uce-1722,probes-probe:2,probes-source:guith1,probes-global-chromo:Guith1_scaffold_4,probes-global-start:470349,probes-global-end:470469,probes-local-start:50,probes-local-end:170
GTTCAAGAAGTTTCAGGAGGAGCAGAAAGCTGCTATGCTGAAGCACCAGAGGGCCAAGAA
GAAGAAGTAAACAAGGTCTTGCTCTATCAACAACAAGTCTACAGCCTCTATCTACATCGT
>uce-1722_p3 |design:crypto_Nuc-v1,designer:Greenwold,probes-locus:uce-1722,probes-probe:3,probes-source:crypto2293,probes-global-chromo:Crypto2293_scaffold_153,probes-global-start:307360,probes-global-end:307480,probes-local-start:10,probes-local-end:130
CGCAGGCTGAGGAGGAGAAGATCCTGGCATTCAAGAAGTTCCAGGCACAGGCGGCGGCTG
CCAAGAAGAAGCAGGAGGGCGGCAAGAAGAAGAAGTAAGCATCCCAACCACCGACGAGCC
>uce-1722_p4 |design:crypto_Nuc-v1,designer:Greenwold,probes-locus:uce-1722,probes-probe:4,probes-source:crypto2293,probes-global-chromo:Crypto2293_scaffold_153,probes-global-start:307400,probes-global-end:307520,probes-local-start:50,probes-local-end:170
CCAGGCACAGGCGGCGGCTGCCAAGAAGAAGCAGGAGGGCGGCAAGAAGAAGAAGTAAGC
ATCCCAACCACCGACGAGCCTCTTCCTACATACGAGGTCGCCGGCACGCGGCGGTCTTTG
>uce-1051_p1 |design:crypto_Nuc-v1,designer:Greenwold,probes-locus:uce-1051,probes-probe:1,probes-source:guith1,probes-global-chromo:Guith1_scaffold_200,probes-global-start:79302,probes-global-end:79422,probes-local-start:10,probes-local-end:130
CTCCTCCTGCTCTACCCCGGCTGATCGCACACCTGAGCGCCTGTCGGTGGTTGAGTGAGG
ACTGCTCGAGCTCGTCCATGGCGGCGTAGGCGAGCCCGAGGTTGCAGTGAGCGACGAACT
>uce-1051_p2 |design:crypto_Nuc-v1,designer:Greenwold,probes-locus:uce-1051,probes-probe:2,probes-source:guith1,probes-global-chromo:Guith1_scaffold_200,probes-global-start:79342,probes-global-end:79462,probes-local-start:50,probes-local-end:170
CTGTCGGTGGTTGAGTGAGGACTGCTCGAGCTCGTCCATGGCGGCGTAGGCGAGCCCGAG
GTTGCAGTGAGCGACGAACTTGCCGGCCACGTCGGCGATCTGACGGGGAGGAAGACAAGG
>uce-1051_p3 |design:crypto_Nuc-v1,designer:Greenwold,probes-locus:uce-1051,probes-probe:3,probes-source:crypto2293,probes-global-chromo:Crypto2293_scaffold_609,probes-global-start:257261,probes-global-end:257381,probes-local-start:10,probes-local-end:130
ACTTTACAATAGTCCGTCAAGAGTGAGGACCTGGCGGTGGTTGAGCGAGGACTTTTCGAG
ATCGCCCATCTGGGAGTAGGCCAGCCCGAGGTTGCAGTGCGCCACGAACTTGCCCGGAAC
>uce-1051_p4 |design:crypto_Nuc-v1,designer:Greenwold,probes-locus:uce-1051,probes-probe:4,probes-source:crypto2293,probes-global-chromo:Crypto2293_scaffold_609,probes-global-start:257301,probes-global-end:257421,probes-local-start:50,probes-local-end:170
TTGAGCGAGGACTTTTCGAGATCGCCCATCTGGGAGTAGGCCAGCCCGAGGTTGCAGTGC
GCCACGAACTTGCCCGGAACGTCGGCGATCGCGTTGTGCTGGCTGTGCACCTGTTCGTTC
>uce-1724_p1 |design:crypto_Nuc-v1,designer:Greenwold,probes-locus:uce-1724,probes-probe:1,probes-source:guith1,probes-global-chromo:Guith1_scaffold_4,probes-global-start:512301,probes-global-end:512421,probes-local-start:10,probes-local-end:130
GTGCTCATTTTTTGTTCGCATGCTCAAGTTTACCACGATCCTAACGAGCCCATCGCCGAT
CCTCTGACGGGGAAGATCCTCACCTCGCGACCGACGGCCTTCGGGAAGTACCTGAACAGC
>uce-1724_p2 |design:crypto_Nuc-v1,designer:Greenwold,probes-locus:uce-1724,probes-probe:2,probes-source:guith1,probes-global-chromo:Guith1_scaffold_4,probes-global-start:512341,probes-global-end:512461,probes-local-start:50,probes-local-end:170
CTAACGAGCCCATCGCCGATCCTCTGACGGGGAAGATCCTCACCTCGCGACCGACGGCCT
TCGGGAAGTACCTGAACAGCAAGTTCTTGAATGTTGCTGCGAAGCACAACGGAGGGACGG
>uce-1724_p3 |design:crypto_Nuc-v1,designer:Greenwold,probes-locus:uce-1724,probes-probe:3,probes-source:crypto2293,probes-global-chromo:Crypto2293_scaffold_1150,probes-global-start:50990,probes-global-end:51110,probes-local-start:10,probes-local-end:130
CGCAGGTTGCGTGGGATCCGAACGAGCCGCTGGTGGATCCCGAGACGGGGAAGGCGATGC
CCGCGTCGCGCCCGACGGCCTTCGGGAAGTACCTGAACTCGAAGTTCTTGAACGTGGCGT
>uce-1724_p4 |design:crypto_Nuc-v1,designer:Greenwold,probes-locus:uce-1724,probes-probe:4,probes-source:crypto2293,probes-global-chromo:Crypto2293_scaffold_1150,probes-global-start:51030,probes-global-end:51150,probes-local-start:50,probes-local-end:170
CGAGACGGGGAAGGCGATGCCCGCGTCGCGCCCGACGGCCTTCGGGAAGTACCTGAACTC
GAAGTTCTTGAACGTGGCGTCGAGCCATAACGGCGGGAAGGTAAAACTTTCTCGCTTTCT
>uce-1291_p1 |design:crypto_Nuc-v1,designer:Greenwold,probes-locus:uce-1291,probes-probe:1,probes-source:guith1,probes-global-chromo:Guith1_scaffold_41,probes-global-start:462894,probes-global-end:463014,probes-local-start:10,probes-local-end:130
AAGCAGGCTCCGCTTCCCCATATCCCCTCCCGCTGCCTCCTCAACCATCCCCGGGAACGT
CTGAAGCACATGGTCATCGCAACCATCGATGTCCTTGACGTTCAGGCTCGGAAACGGCAG
>uce-1291_p2 |design:crypto_Nuc-v1,designer:Greenwold,probes-locus:uce-1291,probes-probe:2,probes-source:guith1,probes-global-chromo:Guith1_scaffold_41,probes-global-start:462934,probes-global-end:463054,probes-local-start:50,probes-local-end:170
TCAACCATCCCCGGGAACGTCTGAAGCACATGGTCATCGCAACCATCGATGTCCTTGACG
TTCAGGCTCGGAAACGGCAGGTTCGACGTCAGACGAGGAGGAGGAAACAGGCTGGACCAA
>uce-1291_p3 |design:crypto_Nuc-v1,designer:Greenwold,probes-locus:uce-1291,probes-probe:3,probes-source:crypto2293,probes-global-chromo:Crypto2293_scaffold_317,probes-global-start:54607,probes-global-end:54727,probes-local-start:10,probes-local-end:130
GGAGATCCGAGGCTGCCTGCAGCTCCTCGGGGAGCAGCTTCACCACGTGATCGTCGCACC
CGTCGATGTCCTTCACGTTCAGGCTCGGGTACGGCGCTGCGCGCGCCCAGCGCTGTTCGG
>uce-1291_p4 |design:crypto_Nuc-v1,designer:Greenwold,probes-locus:uce-1291,probes-probe:4,probes-source:crypto2293,probes-global-chromo:Crypto2293_scaffold_317,probes-global-start:54647,probes-global-end:54767,probes-local-start:50,probes-local-end:170
CACCACGTGATCGTCGCACCCGTCGATGTCCTTCACGTTCAGGCTCGGGTACGGCGCTGC
GCGCGCCCAGCGCTGTTCGGGGTACAGGCTGACCCACGTGTCGTCACCGACCACGCTCAT
>uce-1292_p1 |design:crypto_Nuc-v1,designer:Greenwold,probes-locus:uce-1292,probes-probe:1,probes-source:guith1,probes-global-chromo:Guith1_scaffold_41,probes-global-start:463127,probes-global-end:463247,probes-local-start:10,probes-local-end:130
CGATACTAGCATCAAACGACCTGCCAGCGTCTACGAAAGTCGGCAGCCCTCCTGTCGTCA
GCCCCTTGAGCCGCTGCATGGTCGTGGTGGGAGCATCTGCTACAAAGCTGAAGAGCCTGG
>uce-1292_p2 |design:crypto_Nuc-v1,designer:Greenwold,probes-locus:uce-1292,probes-probe:2,probes-source:guith1,probes-global-chromo:Guith1_scaffold_41,probes-global-start:463167,probes-global-end:463287,probes-local-start:50,probes-local-end:170
CGGCAGCCCTCCTGTCGTCAGCCCCTTGAGCCGCTGCATGGTCGTGGTGGGAGCATCTGC
TACAAAGCTGAAGAGCCTGGAGGAGTTGGGCGAGTCGTGCAGGCATCGCTCAATGGCGGG
>uce-1292_p3 |design:crypto_Nuc-v1,designer:Greenwold,probes-locus:uce-1292,probes-probe:3,probes-source:crypto2293,probes-global-chromo:Crypto2293_scaffold_317,probes-global-start:54419,probes-global-end:54539,probes-local-start:10,probes-local-end:130
ACCCAGTTGTCTTCCTGCACGTCAATGCCGGCGTCGAACGACTTCCCCATGTCGACGATT
GTCGGAAGGCCTCCTGTCGTCAGCCCCACAAGCCGCTGCATCGTCGTCGTTGGAGCGTCA
>uce-1292_p4 |design:crypto_Nuc-v1,designer:Greenwold,probes-locus:uce-1292,probes-probe:4,probes-source:crypto2293,probes-global-chromo:Crypto2293_scaffold_317,probes-global-start:54459,probes-global-end:54579,probes-local-start:50,probes-local-end:170
ACTTCCCCATGTCGACGATTGTCGGAAGGCCTCCTGTCGTCAGCCCCACAAGCCGCTGCA
TCGTCGTCGTTGGAGCGTCAGCAACGAACTGGAACAGCCGCGACCGTGACGGGTGCTGCG
>uce-1294_p1 |design:crypto_Nuc-v1,designer:Greenwold,probes-locus:uce-1294,probes-probe:1,probes-source:guith1,probes-global-chromo:Guith1_scaffold_41,probes-global-start:529737,probes-global-end:529857,probes-local-start:10,probes-local-end:130
AACGAGGGCAAGGACATCGGTCTGAAGGATCTCAAGGGCAAGTGGACTGTGCTGTACTTC
TACCCCGGAGACTTCACCTCTGGCTGTACTATCGAAGCCAACAACTTCGAGAAGGCTTCT
>uce-1294_p2 |design:crypto_Nuc-v1,designer:Greenwold,probes-locus:uce-1294,probes-probe:2,probes-source:guith1,probes-global-chromo:Guith1_scaffold_41,probes-global-start:529777,probes-global-end:529897,probes-local-start:50,probes-local-end:170
AGTGGACTGTGCTGTACTTCTACCCCGGAGACTTCACCTCTGGCTGTACTATCGAAGCCA
ACAACTTCGAGAAGGCTTCTGCTGACATCCGCGCTCTCGGCGCCGAGATCGTTGGCGTCA
>uce-1294_p3 |design:crypto_Nuc-v1,designer:Greenwold,probes-locus:uce-1294,probes-probe:3,probes-source:crypto2293,probes-global-chromo:Crypto2293_scaffold_2091,probes-global-start:6695,probes-global-end:6815,probes-local-start:10,probes-local-end:130
GATCTGAATTCCGAGGTCCAACCAGGTGCTGTACTTCTACCCTGGAGACTTCACCTCGGG
GTGCACGATCGAGGCGAAGAACTTCCAGGCGAACGCTGACGCGCTCCGCGCGGCGGGGGC
>uce-1294_p4 |design:crypto_Nuc-v1,designer:Greenwold,probes-locus:uce-1294,probes-probe:4,probes-source:crypto2293,probes-global-chromo:Crypto2293_scaffold_2091,probes-global-start:6735,probes-global-end:6855,probes-local-start:50,probes-local-end:170
CCTGGAGACTTCACCTCGGGGTGCACGATCGAGGCGAAGAACTTCCAGGCGAACGCTGAC
GCGCTCCGCGCGGCGGGGGCGGAGATCTATGGGGTGAGCGTCGACTCGCTCGACAAGCAC
>uce-1295_p1 |design:crypto_Nuc-v1,designer:Greenwold,probes-locus:uce-1295,probes-probe:1,probes-source:guith1,probes-global-chromo:Guith1_scaffold_41,probes-global-start:529927,probes-global-end:530047,probes-local-start:10,probes-local-end:130
TCGCCAAGAAGTATGGACTGTCCTTCCCGCTCCTCTCCGATCAGGGAGGCAAGGTGTCAC
AGCTCTACGGGTCCGCGCTCCAGATCCCTTTCATGGGGTCGTTCTCCAACAGGCAAACTT
>uce-1295_p2 |design:crypto_Nuc-v1,designer:Greenwold,probes-locus:uce-1295,probes-probe:2,probes-source:guith1,probes-global-chromo:Guith1_scaffold_41,probes-global-start:529967,probes-global-end:530087,probes-local-start:50,probes-local-end:170
TCAGGGAGGCAAGGTGTCACAGCTCTACGGGTCCGCGCTCCAGATCCCTTTCATGGGGTC
GTTCTCCAACAGGCAAACTTACATCATCGATCCCTCCGGCAACCTCCGCTGGGTCTTCAC
>uce-1295_p3 |design:crypto_Nuc-v1,designer:Greenwold,probes-locus:uce-1295,probes-probe:3,probes-source:crypto2293,probes-global-chromo:Crypto2293_scaffold_2091,probes-global-start:7197,probes-global-end:7317,probes-local-start:10,probes-local-end:130
CAGTTGCTGATGGCTGTGTCCTCTGCAGGTCTCGGAGGCGTACGGCTCAGCGCTCAAGAT
CCCTTTCATGGGCACGTTCAGCAACCGCCAGACGTACCTCATCGACCCGGAGGGCAACCT
>uce-1295_p4 |design:crypto_Nuc-v1,designer:Greenwold,probes-locus:uce-1295,probes-probe:4,probes-source:crypto2293,probes-global-chromo:Crypto2293_scaffold_2091,probes-global-start:7237,probes-global-end:7357,probes-local-start:50,probes-local-end:170
TACGGCTCAGCGCTCAAGATCCCTTTCATGGGCACGTTCAGCAACCGCCAGACGTACCTC
ATCGACCCGGAGGGCAACCTGCGGTGGGTGTTCACGGATGTGGAGAAGCGCGTGAAGAAG
>uce-1296_p1 |design:crypto_Nuc-v1,designer:Greenwold,probes-locus:uce-1296,probes-probe:1,probes-source:guith1,probes-global-chromo:Guith1_scaffold_41,probes-global-start:538198,probes-global-end:538318,probes-local-start:10,probes-local-end:130
ACATCCTGTACTTGTACAGGGGGACGAAGAGAGATTGTAACGAAAGAAAGATCATCATCC
TCATCTGCTCCAGGTACAGAGAAGCATAAATGAGCACAGAGAACGTCACTCCCGCACTCA
>uce-1296_p2 |design:crypto_Nuc-v1,designer:Greenwold,probes-locus:uce-1296,probes-probe:2,probes-source:guith1,probes-global-chromo:Guith1_scaffold_41,probes-global-start:538238,probes-global-end:538358,probes-local-start:50,probes-local-end:170
CGAAAGAAAGATCATCATCCTCATCTGCTCCAGGTACAGAGAAGCATAAATGAGCACAGA
GAACGTCACTCCCGCACTCATCGCCAAGTGTGACCAATTGATGCGATCTGCTCAAGTCAC
>uce-1296_p3 |design:crypto_Nuc-v1,designer:Greenwold,probes-locus:uce-1296,probes-probe:3,probes-source:crypto2293,probes-global-chromo:Crypto2293_scaffold_787,probes-global-start:136800,probes-global-end:136920,probes-local-start:10,probes-local-end:130
CGAGGCCTCGACACTCACGCGGCAGAATTTGTGCTTGAATGTAGGCACCCAGAGCGACTG
CAGGGAGAGGAAAATCATCATGCGCATCTGCTCCAGGTAGAGCGATGCATATCCCAGAAC
>uce-1296_p4 |design:crypto_Nuc-v1,designer:Greenwold,probes-locus:uce-1296,probes-probe:4,probes-source:crypto2293,probes-global-chromo:Crypto2293_scaffold_787,probes-global-start:136840,probes-global-end:136960,probes-local-start:50,probes-local-end:170
GTAGGCACCCAGAGCGACTGCAGGGAGAGGAAAATCATCATGCGCATCTGCTCCAGGTAG
AGCGATGCATATCCCAGAACGCCGAAAGTGACAGCAGCGGAGATGGCCACCGACGACATG
>uce-2826_p1 |design:crypto_Nuc-v1,designer:Greenwold,probes-locus:uce-2826,probes-probe:1,probes-source:guith1,probes-global-chromo:Guith1_scaffold_22,probes-global-start:656926,probes-global-end:657046,probes-local-start:10,probes-local-end:130
GATCATCTTCTGGATCGCAGGGATCTCGAACTGAACGTTCTGCGCCAGCACCTGCGCGGC
TTCGGCAAGGTGCACGTTGTCCTTGTGGTAGAGGGAGAGGATGGTCTCCCATTCTTTGGT
>uce-2826_p2 |design:crypto_Nuc-v1,designer:Greenwold,probes-locus:uce-2826,probes-probe:2,probes-source:guith1,probes-global-chromo:Guith1_scaffold_22,probes-global-start:656966,probes-global-end:657086,probes-local-start:50,probes-local-end:170
TGCGCCAGCACCTGCGCGGCTTCGGCAAGGTGCACGTTGTCCTTGTGGTAGAGGGAGAGG
ATGGTCTCCCATTCTTTGGTCGCCTGGTTCTTGTACTGTCCAAGCCAGTTCTTCTGCGAG
>uce-2826_p3 |design:crypto_Nuc-v1,designer:Greenwold,probes-locus:uce-2826,probes-probe:3,probes-source:crypto2293,probes-global-chromo:Crypto2293_scaffold_157,probes-global-start:585050,probes-global-end:585170,probes-local-start:10,probes-local-end:130
GGTACTGACGGTCGTGACGCGGGGCTCGAAACCTGTGCGGCTTCGGCGAGGTGGATGTTG
TCCTTGTGGTAGAGTGCCAGGATCGCCTGCCAGTCCTTTGTCGCCTGCCCCGCGAAGTCG
>uce-2826_p4 |design:crypto_Nuc-v1,designer:Greenwold,probes-locus:uce-2826,probes-probe:4,probes-source:crypto2293,probes-global-chromo:Crypto2293_scaffold_157,probes-global-start:585090,probes-global-end:585210,probes-local-start:50,probes-local-end:170
CTTCGGCGAGGTGGATGTTGTCCTTGTGGTAGAGTGCCAGGATCGCCTGCCAGTCCTTTG
TCGCCTGCCCCGCGAAGTCGCTCAAGACAGTCAGATGATGACGCAAGGCAGTCAAATGAT
>uce-959_p1 |design:crypto_Nuc-v1,designer:Greenwold,probes-locus:uce-959,probes-probe:1,probes-source:guith1,probes-global-chromo:Guith1_scaffold_113,probes-global-start:89017,probes-global-end:89137,probes-local-start:10,probes-local-end:130
CCCCTACCACCCTGTAATCATCGAGCTCAACAAGAAAGCCAAGGACTCCCCTGAGGACGA
TGAGACCAAGGACCTCGCCAACGTGCTCTACGACAGCGCTCTCATCACTGCCGGATTCGA
>uce-959_p2 |design:crypto_Nuc-v1,designer:Greenwold,probes-locus:uce-959,probes-probe:2,probes-source:guith1,probes-global-chromo:Guith1_scaffold_113,probes-global-start:89057,probes-global-end:89177,probes-local-start:50,probes-local-end:170
AAGGACTCCCCTGAGGACGATGAGACCAAGGACCTCGCCAACGTGCTCTACGACAGCGCT
CTCATCACTGCCGGATTCGACATCGACGACTCGAGCGCCTTCCAGAGCAGGATGCTCAAG
>uce-959_p3 |design:crypto_Nuc-v1,designer:Greenwold,probes-locus:uce-959,probes-probe:3,probes-source:crypto2293,probes-global-chromo:Crypto2293_scaffold_157,probes-global-start:459943,probes-global-end:460063,probes-local-start:10,probes-local-end:130
GCTCAAGGAGAAGTGCCTCTCGGACCCGGAGGACGAGGGCACGGTGCAGCTCGCGCACAT
CCTCTACGACTCCGCGCTCATCTCCGCGGGCTTCGACATCGACGACCAGGCGAGCTTCAA
>uce-959_p4 |design:crypto_Nuc-v1,designer:Greenwold,probes-locus:uce-959,probes-probe:4,probes-source:crypto2293,probes-global-chromo:Crypto2293_scaffold_157,probes-global-start:459983,probes-global-end:460103,probes-local-start:50,probes-local-end:170
ACGGTGCAGCTCGCGCACATCCTCTACGACTCCGCGCTCATCTCCGCGGGCTTCGACATC
GACGACCAGGCGAGCTTCAACAAGCGCATGCTCAAGATGGTCACGTCGGGCCTCGAGATC
>uce-2823_p1 |design:crypto_Nuc-v1,designer:Greenwold,probes-locus:uce-2823,probes-probe:1,probes-source:guith1,probes-global-chromo:Guith1_scaffold_22,probes-global-start:650492,probes-global-end:650612,probes-local-start:10,probes-local-end:130
TCGCCTCGGAGATCTTGTACTCCATCGCCTGCTCGAAGCACTCGTCCGTCGGCTTCTCGT
TCACGTTGCCCAGGTCGAAGGGCCAGCGGTTCTCCAGGCACGCCCCCTTGAGCTGCAGCG
>uce-2823_p2 |design:crypto_Nuc-v1,designer:Greenwold,probes-locus:uce-2823,probes-probe:2,probes-source:guith1,probes-global-chromo:Guith1_scaffold_22,probes-global-start:650532,probes-global-end:650652,probes-local-start:50,probes-local-end:170
CTCGTCCGTCGGCTTCTCGTTCACGTTGCCCAGGTCGAAGGGCCAGCGGTTCTCCAGGCA
CGCCCCCTTGAGCTGCAGCGACTCGATCGCTCCTCCCAGCGTCATGCCCTCGTCCTTGGG
>uce-2823_p3 |design:crypto_Nuc-v1,designer:Greenwold,probes-locus:uce-2823,probes-probe:3,probes-source:crypto2293,probes-global-chromo:Crypto2293_scaffold_917,probes-global-start:36220,probes-global-end:36340,probes-local-start:10,probes-local-end:130
AGCGCGACCTTGAAGTCCATGGCCTGGTCGAAGCACTCATCGCTGGGCTTCTGGTTCACG
GTCTCAAGGTCGAAGGGCCAGCTGGACTCGAGGCACGCGCCCTTCAGCTGGAGCACCGAA
>uce-2823_p4 |design:crypto_Nuc-v1,designer:Greenwold,probes-locus:uce-2823,probes-probe:4,probes-source:crypto2293,probes-global-chromo:Crypto2293_scaffold_917,probes-global-start:36260,probes-global-end:36380,probes-local-start:50,probes-local-end:170
CGCTGGGCTTCTGGTTCACGGTCTCAAGGTCGAAGGGCCAGCTGGACTCGAGGCACGCGC
CCTTCAGCTGGAGCACCGAAATCGCCCCCGAGATCGACATGCCCTCGTCCTTGGGCCTCT
>uce-1128_p1 |design:crypto_Nuc-v1,designer:Greenwold,probes-locus:uce-1128,probes-probe:1,probes-source:guith1,probes-global-chromo:Guith1_scaffold_46,probes-global-start:6921,probes-global-end:7041,probes-local-start:10,probes-local-end:130
ACACAGCACGTTCCCTCCGGCTGTCAGCACCACATCGTCCAGCACCTGCCCGTACCTGTC
GTAGATCTCAACTCGCCTGCTGGTCCCCACCACCGCCAGGTAGTTCCCGTCGGGTTGCCA
>uce-1128_p2 |design:crypto_Nuc-v1,designer:Greenwold,probes-locus:uce-1128,probes-probe:2,probes-source:guith1,probes-global-chromo:Guith1_scaffold_46,probes-global-start:6961,probes-global-end:7081,probes-local-start:50,probes-local-end:170
AGCACCTGCCCGTACCTGTCGTAGATCTCAACTCGCCTGCTGGTCCCCACCACCGCCAGG
TAGTTCCCGTCGGGTTGCCATGCGAACAATGCCTTTCCTTCCCCCAGCTGACTGCCCGGG
>uce-1128_p3 |design:crypto_Nuc-v1,designer:Greenwold,probes-locus:uce-1128,probes-probe:3,probes-source:crypto2293,probes-global-chromo:Crypto2293_scaffold_36,probes-global-start:741202,probes-global-end:741322,probes-local-start:10,probes-local-end:130
AACCGTGCCACCCGCTGTCAGAGAGATGTCGTCCACGACCTGCCCGTACCTGTCGCACAC
CTGCGCCTGGCGGCTCGACCCCACCGTCGCGAGGTAGTTGCCATCGCCCTGCCACGCCAT
>uce-1128_p4 |design:crypto_Nuc-v1,designer:Greenwold,probes-locus:uce-1128,probes-probe:4,probes-source:crypto2293,probes-global-chromo:Crypto2293_scaffold_36,probes-global-start:741242,probes-global-end:741362,probes-local-start:50,probes-local-end:170
TGCCCGTACCTGTCGCACACCTGCGCCTGGCGGCTCGACCCCACCGTCGCGAGGTAGTTG
CCATCGCCCTGCCACGCCATGTGTACCGTCCCGTTCCCATGCTGCTTTCCGGGGATCGAA
>uce-5378_p1 |design:crypto_Nuc-v1,designer:Greenwold,probes-locus:uce-5378,probes-probe:1,probes-source:guith1,probes-global-chromo:Guith1_scaffold_16,probes-global-start:692534,probes-global-end:692654,probes-local-start:10,probes-local-end:130
TCTGGTAGACGTCTGCCACTATGCTGACGTCCTCAGGCGTCAACTCGCCTGCCGTTGTCT
TCTCGTACCACTCGGTCTGAAAGCAATCGAGGGTCTTGGTCATCTTCATCTTGAGCAGGT
>uce-5378_p2 |design:crypto_Nuc-v1,designer:Greenwold,probes-locus:uce-5378,probes-probe:2,probes-source:guith1,probes-global-chromo:Guith1_scaffold_16,probes-global-start:692574,probes-global-end:692694,probes-local-start:50,probes-local-end:170
CAACTCGCCTGCCGTTGTCTTCTCGTACCACTCGGTCTGAAAGCAATCGAGGGTCTTGGT
CATCTTCATCTTGAGCAGGTAGTTGCGGATGAAGTCATCCACCAGCTCTGCTCGCTTGCC
>uce-5378_p3 |design:crypto_Nuc-v1,designer:Greenwold,probes-locus:uce-5378,probes-probe:3,probes-source:crypto2293,probes-global-chromo:Crypto2293_scaffold_593,probes-global-start:241669,probes-global-end:241789,probes-local-start:10,probes-local-end:130
CGCTGGTACACGTCCGCCACGACCGAGAGGTCCTCGGGCGTCAGCTCCTGCGACGTCGCT
TTTTCGTACCACTCTGTCTGAAAGCAGTCCATCGTGCGCGTCATCTTCATTTTCAGGAGG
>uce-5378_p4 |design:crypto_Nuc-v1,designer:Greenwold,probes-locus:uce-5378,probes-probe:4,probes-source:crypto2293,probes-global-chromo:Crypto2293_scaffold_593,probes-global-start:241709,probes-global-end:241829,probes-local-start:50,probes-local-end:170
TCAGCTCCTGCGACGTCGCTTTTTCGTACCACTCTGTCTGAAAGCAGTCCATCGTGCGCG
TCATCTTCATTTTCAGGAGGAAGTTTCGGATGAAGTCGTCGACGTTCTCGCTTCGCTTTT
>uce-5377_p1 |design:crypto_Nuc-v1,designer:Greenwold,probes-locus:uce-5377,probes-probe:1,probes-source:guith1,probes-global-chromo:Guith1_scaffold_16,probes-global-start:692357,probes-global-end:692477,probes-local-start:10,probes-local-end:130
GCCGCAGGTCGTTGACGAGCTTCGACTTCTCCTGCACGACTCGCCGGTGGTTCATGCGGT
GGAAGTCCCTCTCCTTCCTGAACTTGTCCCATGTACTCCTCGCCTTGTGCGCGATTTCCT
>uce-5377_p2 |design:crypto_Nuc-v1,designer:Greenwold,probes-locus:uce-5377,probes-probe:2,probes-source:guith1,probes-global-chromo:Guith1_scaffold_16,probes-global-start:692397,probes-global-end:692517,probes-local-start:50,probes-local-end:170
TCGCCGGTGGTTCATGCGGTGGAAGTCCCTCTCCTTCCTGAACTTGTCCCATGTACTCCT
CGCCTTGTGCGCGATTTCCTTCGCCTTGTCCAGCTCAGCTCTTAGCGCCTTGACCTGGTT
>uce-5377_p3 |design:crypto_Nuc-v1,designer:Greenwold,probes-locus:uce-5377,probes-probe:3,probes-source:crypto2293,probes-global-chromo:Crypto2293_scaffold_593,probes-global-start:241499,probes-global-end:241619,probes-local-start:10,probes-local-end:130
CAACCTGGATGAGCTGCTTCTTCTCGACGACGACGCGCTGGTGGTTCATGCGGTGGAAGT
CACGCTCCTTGCGGAACTTGTCCCACGTGCTCCGTGCTTTGTGCGCGATCTCCTTGGCCT
>uce-5377_p4 |design:crypto_Nuc-v1,designer:Greenwold,probes-locus:uce-5377,probes-probe:4,probes-source:crypto2293,probes-global-chromo:Crypto2293_scaffold_593,probes-global-start:241539,probes-global-end:241659,probes-local-start:50,probes-local-end:170
GTGGTTCATGCGGTGGAAGTCACGCTCCTTGCGGAACTTGTCCCACGTGCTCCGTGCTTT
GTGCGCGATCTCCTTGGCCTTGTCGAGCTCCGCCCGCAGCGCCTTCACCTGGTTGTCCAG
>uce-5376_p1 |design:crypto_Nuc-v1,designer:Greenwold,probes-locus:uce-5376,probes-probe:1,probes-source:guith1,probes-global-chromo:Guith1_scaffold_16,probes-global-start:691496,probes-global-end:691616,probes-local-start:10,probes-local-end:130
CACTTGCTCTTGGAGAAGTCCCACAGCTTCACCGTTCCATCCCCCGACGAGGTTGCCAGC
TGTGCAGCCTTGGGATGGAAGTCGATGTCGGAGACCCAGGACTTGTGCCCTTCTCCAGTA
>uce-5376_p2 |design:crypto_Nuc-v1,designer:Greenwold,probes-locus:uce-5376,probes-probe:2,probes-source:guith1,probes-global-chromo:Guith1_scaffold_16,probes-global-start:691536,probes-global-end:691656,probes-local-start:50,probes-local-end:170
CCCCCGACGAGGTTGCCAGCTGTGCAGCCTTGGGATGGAAGTCGATGTCGGAGACCCAGG
ACTTGTGCCCTTCTCCAGTAAGCACAAGCTCTCCGCCCGGCACTGACCACATCTTCCAGG
>uce-5376_p3 |design:crypto_Nuc-v1,designer:Greenwold,probes-locus:uce-5376,probes-probe:3,probes-source:crypto2293,probes-global-chromo:Crypto2293_scaffold_593,probes-global-start:238538,probes-global-end:238658,probes-local-start:10,probes-local-end:130
AGAAAAAAAAGTTTCGACAGTACCTGAGGAGGTGCAGAGGTTGGCGGCTCTGGGATGGAA
GTCGATGCACGACACCCACGACTTGTGCCCCTCTCCCGTCATGATCAGCTCCCCGTTCGG
>uce-5376_p4 |design:crypto_Nuc-v1,designer:Greenwold,probes-locus:uce-5376,probes-probe:4,probes-source:crypto2293,probes-global-chromo:Crypto2293_scaffold_593,probes-global-start:238578,probes-global-end:238698,probes-local-start:50,probes-local-end:170
TTGGCGGCTCTGGGATGGAAGTCGATGCACGACACCCACGACTTGTGCCCCTCTCCCGTC
ATGATCAGCTCCCCGTTCGGGATCGTCCACATCTTCCATGTGTTGTCGTCCGATGCCTGG
>uce-5375_p1 |design:crypto_Nuc-v1,designer:Greenwold,probes-locus:uce-5375,probes-probe:1,probes-source:guith1,probes-global-chromo:Guith1_scaffold_16,probes-global-start:691214,probes-global-end:691334,probes-local-start:10,probes-local-end:130
GCTGGAAGATGATTGCGTTGATGCTGTCCACATGCCCTCGCAGCGTCAGCCTGCACTTGC
CCTTCCTGATGTCCCACAGCTTCGCCGTGTGGTCCATGCTGCAGGAGGCTAGGAAGTCCC
>uce-5375_p2 |design:crypto_Nuc-v1,designer:Greenwold,probes-locus:uce-5375,probes-probe:2,probes-source:guith1,probes-global-chromo:Guith1_scaffold_16,probes-global-start:691254,probes-global-end:691374,probes-local-start:50,probes-local-end:170
CAGCGTCAGCCTGCACTTGCCCTTCCTGATGTCCCACAGCTTCGCCGTGTGGTCCATGCT
GCAGGAGGCTAGGAAGTCCCCGCTGTCGTGGTAGGCGCATCCCCACACAGCCTGTGAATT
>uce-5375_p3 |design:crypto_Nuc-v1,designer:Greenwold,probes-locus:uce-5375,probes-probe:3,probes-source:crypto2293,probes-global-chromo:Crypto2293_scaffold_593,probes-global-start:237930,probes-global-end:238050,probes-local-start:10,probes-local-end:130
TGGAAAAGGGCTGGAAGATGATCGCGTTGATCGAGTCGACGTGTCCGCGGAGCGTCAGGC
GGCACTTCTGGCGCTGCACGTCCCACAGTTTCGCCGTGTGGTCCATGGAACACGACGCCA
>uce-5375_p4 |design:crypto_Nuc-v1,designer:Greenwold,probes-locus:uce-5375,probes-probe:4,probes-source:crypto2293,probes-global-chromo:Crypto2293_scaffold_593,probes-global-start:237970,probes-global-end:238090,probes-local-start:50,probes-local-end:170
GTGTCCGCGGAGCGTCAGGCGGCACTTCTGGCGCTGCACGTCCCACAGTTTCGCCGTGTG
GTCCATGGAACACGACGCCACGAAATCCCCGGAGTCGTGGTACGCACACCCTGGGTTAGG
>uce-5374_p1 |design:crypto_Nuc-v1,designer:Greenwold,probes-locus:uce-5374,probes-probe:1,probes-source:guith1,probes-global-chromo:Guith1_scaffold_16,probes-global-start:690996,probes-global-end:691116,probes-local-start:10,probes-local-end:130
AAGGGATACCTGGAGCCTCTCTTGCACCATACGAACGTCCCAGAGGCGCACACCGCCATC
GGCATCGGAGGAGGCGATCGTGTCGCCTCGGAGGTTGAACGCAACGTGGTTGCAGGAGTT
>uce-5374_p2 |design:crypto_Nuc-v1,designer:Greenwold,probes-locus:uce-5374,probes-probe:2,probes-source:guith1,probes-global-chromo:Guith1_scaffold_16,probes-global-start:691036,probes-global-end:691156,probes-local-start:50,probes-local-end:170
CAGAGGCGCACACCGCCATCGGCATCGGAGGAGGCGATCGTGTCGCCTCGGAGGTTGAAC
GCAACGTGGTTGCAGGAGTTGAGGTGACCGTAGAAGGTCTGGATGCACAGCCCCGTCCTC
>uce-5374_p3 |design:crypto_Nuc-v1,designer:Greenwold,probes-locus:uce-5374,probes-probe:3,probes-source:crypto2293,probes-global-chromo:Crypto2293_scaffold_593,probes-global-start:237555,probes-global-end:237675,probes-local-start:10,probes-local-end:130
CCAAACCCTAAACTTTTAGGGTGCAGGGCTGACCCCCCCGTCGGCGTCGGTGGACGCAAT
GGTATCCCCGCGGAGGTTGAAGGCCACGTGGTTGCACGAGTTCAGGTGCCCGTAGAACGT
>uce-5374_p4 |design:crypto_Nuc-v1,designer:Greenwold,probes-locus:uce-5374,probes-probe:4,probes-source:crypto2293,probes-global-chromo:Crypto2293_scaffold_593,probes-global-start:237595,probes-global-end:237715,probes-local-start:50,probes-local-end:170
TCGGCGTCGGTGGACGCAATGGTATCCCCGCGGAGGTTGAAGGCCACGTGGTTGCACGAG
TTCAGGTGCCCGTAGAACGTCTGTATGCACAGCCTGGAGAAGGGGTTTGGGGATAAGGGG
>uce-3238_p1 |design:crypto_Nuc-v1,designer:Greenwold,probes-locus:uce-3238,probes-probe:1,probes-source:guith1,probes-global-chromo:Guith1_scaffold_129,probes-global-start:41815,probes-global-end:41935,probes-local-start:10,probes-local-end:130
CACCCCATCCGCCCAGTGATACTCGTACTGCGGGCCTGCCGACATGCACGGGCAGGAGTC
GCGCGTGCAGAATTCTGTGATGCTGCCGTAGAGCAAGTTGATCTGGTTGAAGAAGTCGAC
>uce-3238_p2 |design:crypto_Nuc-v1,designer:Greenwold,probes-locus:uce-3238,probes-probe:2,probes-source:guith1,probes-global-chromo:Guith1_scaffold_129,probes-global-start:41855,probes-global-end:41975,probes-local-start:50,probes-local-end:170
GACATGCACGGGCAGGAGTCGCGCGTGCAGAATTCTGTGATGCTGCCGTAGAGCAAGTTG
ATCTGGTTGAAGAAGTCGACTGTGTTGACAGCCAGCCACTCGTTCCTGTCCTCCCCTTCC
>uce-3238_p3 |design:crypto_Nuc-v1,designer:Greenwold,probes-locus:uce-3238,probes-probe:3,probes-source:crypto2293,probes-global-chromo:Crypto2293_scaffold_25,probes-global-start:266012,probes-global-end:266132,probes-local-start:10,probes-local-end:130
GACGCCGTCCGCCCAGTGGTACTCGTACTGAGGCCCAGCGGACATGCACGCGCAGGATTC
CTTGGTGCAGAACTCCGTGATGCTGCCGTAGAGGAGGTTGATCTGGTTGAAGAAGTCCAC
>uce-3238_p4 |design:crypto_Nuc-v1,designer:Greenwold,probes-locus:uce-3238,probes-probe:4,probes-source:crypto2293,probes-global-chromo:Crypto2293_scaffold_25,probes-global-start:266052,probes-global-end:266172,probes-local-start:50,probes-local-end:170
GACATGCACGCGCAGGATTCCTTGGTGCAGAACTCCGTGATGCTGCCGTAGAGGAGGTTG
ATCTGGTTGAAGAAGTCCACGGTGTTGACCGCGAGCCACTCGTTCTTGTCCTCCCCCTCA
>uce-3584_p1 |design:crypto_Nuc-v1,designer:Greenwold,probes-locus:uce-3584,probes-probe:1,probes-source:guith1,probes-global-chromo:Guith1_scaffold_36,probes-global-start:389506,probes-global-end:389626,probes-local-start:10,probes-local-end:130
CTCCCCCGAGGGTCGTCTCTATCAAGTTGAGTACGCTATGGAAGCTATCTCGCACGCCGG
AATCTGCGTCGGAATACTTGCCAAGGACGGTATTGTTCTCGCAGTTGAGAAGAAGATCAC
>uce-3584_p2 |design:crypto_Nuc-v1,designer:Greenwold,probes-locus:uce-3584,probes-probe:2,probes-source:guith1,probes-global-chromo:Guith1_scaffold_36,probes-global-start:389546,probes-global-end:389666,probes-local-start:50,probes-local-end:170
GAAGCTATCTCGCACGCCGGAATCTGCGTCGGAATACTTGCCAAGGACGGTATTGTTCTC
GCAGTTGAGAAGAAGATCACTTCAAAGCTACTTGAGAATATTTCCAGTGAAAAGATGTAC
>uce-3584_p3 |design:crypto_Nuc-v1,designer:Greenwold,probes-locus:uce-3584,probes-probe:3,probes-source:crypto2293,probes-global-chromo:Crypto2293_scaffold_177,probes-global-start:266552,probes-global-end:266672,probes-local-start:10,probes-local-end:130
CTCGCCGGAGGGGCGCTTGTATCAGGTAGAGTACGCGATGGAGGCGATCTCGCACGCCGG
GATCTGCGTGGGCATCCTGGCCAAGGACGGCATCGTGCTCGCCGTCGAGAAGAAGATCAC
>uce-3584_p4 |design:crypto_Nuc-v1,designer:Greenwold,probes-locus:uce-3584,probes-probe:4,probes-source:crypto2293,probes-global-chromo:Crypto2293_scaffold_177,probes-global-start:266592,probes-global-end:266712,probes-local-start:50,probes-local-end:170
GAGGCGATCTCGCACGCCGGGATCTGCGTGGGCATCCTGGCCAAGGACGGCATCGTGCTC
GCCGTCGAGAAGAAGATCACCAGCAAGCTCCTCGAGAACACCAACTCCGAGAAGATGTAC
>uce-4511_p1 |design:crypto_Nuc-v1,designer:Greenwold,probes-locus:uce-4511,probes-probe:1,probes-source:guith1,probes-global-chromo:Guith1_scaffold_1,probes-global-start:982053,probes-global-end:982173,probes-local-start:10,probes-local-end:130
ACAAGATTCTCAAGGCGCAGGAGCCCCAGAGCAGGATCTACGACATGGAGGTCCACGACG
AGATGCTCTTCATCATCATCCACCAGACGTACGAGCTCTGGTTCAAGCAGGTGCTCCACG
>uce-4511_p2 |design:crypto_Nuc-v1,designer:Greenwold,probes-locus:uce-4511,probes-probe:2,probes-source:guith1,probes-global-chromo:Guith1_scaffold_1,probes-global-start:982093,probes-global-end:982213,probes-local-start:50,probes-local-end:170
CGACATGGAGGTCCACGACGAGATGCTCTTCATCATCATCCACCAGACGTACGAGCTCTG
GTTCAAGCAGGTGCTCCACGAGCTCGACTCCGTCCTCCACATGTTCAGCAGCCTCCCGCA
>uce-4511_p3 |design:crypto_Nuc-v1,designer:Greenwold,probes-locus:uce-4511,probes-probe:3,probes-source:crypto2293,probes-global-chromo:Crypto2293_scaffold_87,probes-global-start:467906,probes-global-end:468026,probes-local-start:10,probes-local-end:130
ACATATATCAAGTGTGTACGTATATAAGCAGGTGCACGACGAGATGCTGTTCATCGTGAT
CCATCAAGCGTACGAGCTGTGGTTCAAGCAGATCATCTTCGAACTCGACTCGATCAACGA
>uce-4511_p4 |design:crypto_Nuc-v1,designer:Greenwold,probes-locus:uce-4511,probes-probe:4,probes-source:crypto2293,probes-global-chromo:Crypto2293_scaffold_87,probes-global-start:467946,probes-global-end:468066,probes-local-start:50,probes-local-end:170
GAGATGCTGTTCATCGTGATCCATCAAGCGTACGAGCTGTGGTTCAAGCAGATCATCTTC
GAACTCGACTCGATCAACGAGTCCCTCTGCCTCTCACGAGCCAGAAAGCGGGTACCCCCC
>uce-5574_p1 |design:crypto_Nuc-v1,designer:Greenwold,probes-locus:uce-5574,probes-probe:1,probes-source:guith1,probes-global-chromo:Guith1_scaffold_13,probes-global-start:418448,probes-global-end:418568,probes-local-start:10,probes-local-end:130
AGTGGGCAGGCAGCGGCAGCAGACGACCGAGGGGCACTTGCAAGCGACTTCGATGAACTG
CCGAGGGAAGTTATCTGTGCAGAGAGAGAGCGAGCGGCCGTCGATGACGAGGCAGGCCCC
>uce-5574_p2 |design:crypto_Nuc-v1,designer:Greenwold,probes-locus:uce-5574,probes-probe:2,probes-source:guith1,probes-global-chromo:Guith1_scaffold_13,probes-global-start:418488,probes-global-end:418608,probes-local-start:50,probes-local-end:170
CAAGCGACTTCGATGAACTGCCGAGGGAAGTTATCTGTGCAGAGAGAGAGCGAGCGGCCG
TCGATGACGAGGCAGGCCCCGGGCTTCTTCTGGAACCGTTTGAACTCTTCCTCCGCCTGC
>uce-5574_p3 |design:crypto_Nuc-v1,designer:Greenwold,probes-locus:uce-5574,probes-probe:3,probes-source:crypto2293,probes-global-chromo:Crypto2293_scaffold_446,probes-global-start:164719,probes-global-end:164839,probes-local-start:10,probes-local-end:130
AAAAAACAAGACCGTCCGAGGTGCACCTCGATGAATTGGCGGGGGAAGTTATCGGTGCAG
AGCGCGAGCGATCGCCCGTCAATCACCAGACACGCCCCCGTCCTCTTTTGGAACCGGCTG
>uce-5574_p4 |design:crypto_Nuc-v1,designer:Greenwold,probes-locus:uce-5574,probes-probe:4,probes-source:crypto2293,probes-global-chromo:Crypto2293_scaffold_446,probes-global-start:164759,probes-global-end:164879,probes-local-start:50,probes-local-end:170
GGGGGAAGTTATCGGTGCAGAGCGCGAGCGATCGCCCGTCAATCACCAGACACGCCCCCG
TCCTCTTTTGGAACCGGCTGAACTGCTCCTCCGCCTGTATGTAGGGTTGAGGGTTTAGGA
>uce-5571_p1 |design:crypto_Nuc-v1,designer:Greenwold,probes-locus:uce-5571,probes-probe:1,probes-source:guith1,probes-global-chromo:Guith1_scaffold_13,probes-global-start:417572,probes-global-end:417692,probes-local-start:10,probes-local-end:130
TCAGAAGTCGAAGCCATCGCGGCTCCTTGCGATCTTGAGATAAGCCGGAGGCGAGCAGCG
ACGCTGCAGCCACTTGCCGATGGTGACGGGCAGGCAGCTGACGAGGGTGATGACGGTGAC
>uce-5571_p2 |design:crypto_Nuc-v1,designer:Greenwold,probes-locus:uce-5571,probes-probe:2,probes-source:guith1,probes-global-chromo:Guith1_scaffold_13,probes-global-start:417612,probes-global-end:417732,probes-local-start:50,probes-local-end:170
TAAGCCGGAGGCGAGCAGCGACGCTGCAGCCACTTGCCGATGGTGACGGGCAGGCAGCTG
ACGAGGGTGATGACGGTGACCTTGAGCCAGAAGCTGCCAGAGAAGATGTAGCCCACGTCG
>uce-5571_p3 |design:crypto_Nuc-v1,designer:Greenwold,probes-locus:uce-5571,probes-probe:3,probes-source:crypto2293,probes-global-chromo:Crypto2293_scaffold_446,probes-global-start:155839,probes-global-end:155959,probes-local-start:10,probes-local-end:130
AATAGACTGAGGCAGCGAGCTAGGAGTCGGCGGCGTCGCGGCTGCGCGCGAGTTTCACGT
ACGCCGGGGGAGCGCATGTTGTGCGGAACCACTTGCCGATTGTGACGGGGAGGCAGCTCA
>uce-5571_p4 |design:crypto_Nuc-v1,designer:Greenwold,probes-locus:uce-5571,probes-probe:4,probes-source:crypto2293,probes-global-chromo:Crypto2293_scaffold_446,probes-global-start:155879,probes-global-end:155999,probes-local-start:50,probes-local-end:170
GCTGCGCGCGAGTTTCACGTACGCCGGGGGAGCGCATGTTGTGCGGAACCACTTGCCGAT
TGTGACGGGGAGGCAGCTCACCAGCGTGATTACGATCACCTGATTCAAACCACATCCGAT
>uce-5572_p1 |design:crypto_Nuc-v1,designer:Greenwold,probes-locus:uce-5572,probes-probe:1,probes-source:guith1,probes-global-chromo:Guith1_scaffold_13,probes-global-start:417816,probes-global-end:417936,probes-local-start:10,probes-local-end:130
TGAATCTCGAGGGCGACCATGAGCAGTTCAGTGAGCAGGAGGGACGTGAAGGTGATGGAG
ATGATGCGGAGGAAGGAGTCGTCGAACATAAAGATGCTCAGGAGCATGATTACTCCCCCC
>uce-5572_p2 |design:crypto_Nuc-v1,designer:Greenwold,probes-locus:uce-5572,probes-probe:2,probes-source:guith1,probes-global-chromo:Guith1_scaffold_13,probes-global-start:417856,probes-global-end:417976,probes-local-start:50,probes-local-end:170
GGGACGTGAAGGTGATGGAGATGATGCGGAGGAAGGAGTCGTCGAACATAAAGATGCTCA
GGAGCATGATTACTCCCCCCTGGTAGATGCTCTTGAACGTCCACTCCAAGAACGTCCTCG
>uce-5572_p3 |design:crypto_Nuc-v1,designer:Greenwold,probes-locus:uce-5572,probes-probe:3,probes-source:crypto2293,probes-global-chromo:Crypto2293_scaffold_446,probes-global-start:159004,probes-global-end:159124,probes-local-start:10,probes-local-end:130
CCATCTGCCAGCGCCAGCGCTGGATCTCGAGCGCGACCATGAGCAGTTCCGTGAGGAGCA
GCGACGTGAAGGTGATGGAGATGATGCGGAGGAAGGAGTGGTCGAAGAGGAATATCGAGA
>uce-5572_p4 |design:crypto_Nuc-v1,designer:Greenwold,probes-locus:uce-5572,probes-probe:4,probes-source:crypto2293,probes-global-chromo:Crypto2293_scaffold_446,probes-global-start:159044,probes-global-end:159164,probes-local-start:50,probes-local-end:170
GAGCAGTTCCGTGAGGAGCAGCGACGTGAAGGTGATGGAGATGATGCGGAGGAAGGAGTG
GTCGAAGAGGAATATCGAGAGCAGCATGATCGCGCCCCCCTGGTTCAGGGTTGTTTTTTT
>uce-5579_p1 |design:crypto_Nuc-v1,designer:Greenwold,probes-locus:uce-5579,probes-probe:1,probes-source:guith1,probes-global-chromo:Guith1_scaffold_13,probes-global-start:432702,probes-global-end:432822,probes-local-start:10,probes-local-end:130
TCACCAGTTCCCTGCCTGTGTGCACTTGCTCTCCCTTGAGAAGGAGCAGATCTCTTCCGA
GTCCCTCGAGGCAGCTCGTGTCAGTGCCAACAAGCACATGATCAACTCCGTCGGAAAGGA
>uce-5579_p2 |design:crypto_Nuc-v1,designer:Greenwold,probes-locus:uce-5579,probes-probe:2,probes-source:guith1,probes-global-chromo:Guith1_scaffold_13,probes-global-start:432742,probes-global-end:432862,probes-local-start:50,probes-local-end:170
AAGGAGCAGATCTCTTCCGAGTCCCTCGAGGCAGCTCGTGTCAGTGCCAACAAGCACATG
ATCAACTCCGTCGGAAAGGATAACTTCCACATCCGCATCCGTCTTCATCCCTACAACATC
>uce-5579_p3 |design:crypto_Nuc-v1,designer:Greenwold,probes-locus:uce-5579,probes-probe:3,probes-source:crypto2293,probes-global-chromo:Crypto2293_scaffold_89,probes-global-start:570370,probes-global-end:570490,probes-local-start:10,probes-local-end:130
TGTCTTCCCCGCGTGCGTCCACCTCCTCTCCCTCGAGAAGGAGCAGATCTCCTCCGAGTC
CCTCGAGGCGGCGCGCATTACCGCGAACAAGCACATGATCAACCAGGTGGGGAAGGACAA
>uce-5579_p4 |design:crypto_Nuc-v1,designer:Greenwold,probes-locus:uce-5579,probes-probe:4,probes-source:crypto2293,probes-global-chromo:Crypto2293_scaffold_89,probes-global-start:570410,probes-global-end:570530,probes-local-start:50,probes-local-end:170
GAGCAGATCTCCTCCGAGTCCCTCGAGGCGGCGCGCATTACCGCGAACAAGCACATGATC
AACCAGGTGGGGAAGGACAACTTCCACATCCGCGTGCGCCTTCACCCCTACAACATCATC
>uce-5773_p1 |design:crypto_Nuc-v1,designer:Greenwold,probes-locus:uce-5773,probes-probe:1,probes-source:guith1,probes-global-chromo:Guith1_scaffold_10,probes-global-start:217975,probes-global-end:218095,probes-local-start:10,probes-local-end:130
TGTAACCGCGCCCTTGCAGGTACGTCGTCATGGCGATAGCCGACAAGCTCGACCATGCCA
TCATGTTTGGCTTCCCGCTCGTCAAGCAGGAGAGGAACCCGCACAACTACTTCAACGATC
>uce-5773_p2 |design:crypto_Nuc-v1,designer:Greenwold,probes-locus:uce-5773,probes-probe:2,probes-source:guith1,probes-global-chromo:Guith1_scaffold_10,probes-global-start:218015,probes-global-end:218135,probes-local-start:50,probes-local-end:170
CGACAAGCTCGACCATGCCATCATGTTTGGCTTCCCGCTCGTCAAGCAGGAGAGGAACCC
GCACAACTACTTCAACGATCACCAGGCTGAGAGGATCGGGCTGGAGTTCACTGAGACGTT
>uce-5773_p3 |design:crypto_Nuc-v1,designer:Greenwold,probes-locus:uce-5773,probes-probe:3,probes-source:crypto2293,probes-global-chromo:Crypto2293_scaffold_8,probes-global-start:592288,probes-global-end:592408,probes-local-start:10,probes-local-end:130
TCTGTCCTGATGAACTAGGGGAGGGCTCATGGCAGGTGCTAGCGATCGCGGACCACTTCG
ACCACGCGGTGATGTTCGGCTTTCCGCTCGTCAAGCAGGAGCGCAACCCCCACAACTACT
>uce-5773_p4 |design:crypto_Nuc-v1,designer:Greenwold,probes-locus:uce-5773,probes-probe:4,probes-source:crypto2293,probes-global-chromo:Crypto2293_scaffold_8,probes-global-start:592328,probes-global-end:592448,probes-local-start:50,probes-local-end:170
AGCGATCGCGGACCACTTCGACCACGCGGTGATGTTCGGCTTTCCGCTCGTCAAGCAGGA
GCGCAACCCCCACAACTACTTCAAGGACCACCAGGTCCCGCCCCTACCCCTCTCGCGCCT
>uce-5807_p1 |design:crypto_Nuc-v1,designer:Greenwold,probes-locus:uce-5807,probes-probe:1,probes-source:guith1,probes-global-chromo:Guith1_scaffold_10,probes-global-start:483285,probes-global-end:483405,probes-local-start:10,probes-local-end:130
CCACGTATCAGCTCGTAGATGTTCATATCCATGAGCTCGAACACCTGGTCGCCATCAGCT
CCTCTCCTCCTTCCTCTCTTCCACATGCCAGTGCCAGTCGACCCGTCGGCTGTTCGTAGA
>uce-5807_p2 |design:crypto_Nuc-v1,designer:Greenwold,probes-locus:uce-5807,probes-probe:2,probes-source:guith1,probes-global-chromo:Guith1_scaffold_10,probes-global-start:483325,probes-global-end:483445,probes-local-start:50,probes-local-end:170
ACACCTGGTCGCCATCAGCTCCTCTCCTCCTTCCTCTCTTCCACATGCCAGTGCCAGTCG
ACCCGTCGGCTGTTCGTAGAGAACTTCGACCAGTTTGATGATCCCGGGATGTGGCCTGCG
>uce-5807_p3 |design:crypto_Nuc-v1,designer:Greenwold,probes-locus:uce-5807,probes-probe:3,probes-source:crypto2293,probes-global-chromo:Crypto2293_scaffold_3669,probes-global-start:4520,probes-global-end:4640,probes-local-start:10,probes-local-end:130
CCCGGGGTTCGGGGTGTCGGGTTTCGGGGCTCACTGGCGGCGGCCGCGGATGAGTTCGTA
GATGTTCATGTCCATGAGCTCGAAGACCAGCGCCAGGCGCCCCGTCGGCTGCTCGTACAG
>uce-5807_p4 |design:crypto_Nuc-v1,designer:Greenwold,probes-locus:uce-5807,probes-probe:4,probes-source:crypto2293,probes-global-chromo:Crypto2293_scaffold_3669,probes-global-start:4560,probes-global-end:4680,probes-local-start:50,probes-local-end:170
CGGCCGCGGATGAGTTCGTAGATGTTCATGTCCATGAGCTCGAAGACCAGCGCCAGGCGC
CCCGTCGGCTGCTCGTACAGCACCTGAAGGGTGTGGGGTTTAGGGTTTAAGCAACCCCAA
>uce-5777_p1 |design:crypto_Nuc-v1,designer:Greenwold,probes-locus:uce-5777,probes-probe:1,probes-source:guith1,probes-global-chromo:Guith1_scaffold_10,probes-global-start:267929,probes-global-end:268049,probes-local-start:10,probes-local-end:130
CAAGAGGCTCATCCGCAAGGGAACCATCGAACAGAAGTTTGTTCCCATCGTTACTGGAAC
TGCGTTCAAGAACAAGGGAGTTCAGCCCCTCCTCGATGCTGTTGTCGACTACATGCCTTC
>uce-5777_p2 |design:crypto_Nuc-v1,designer:Greenwold,probes-locus:uce-5777,probes-probe:2,probes-source:guith1,probes-global-chromo:Guith1_scaffold_10,probes-global-start:267969,probes-global-end:268089,probes-local-start:50,probes-local-end:170
GTTCCCATCGTTACTGGAACTGCGTTCAAGAACAAGGGAGTTCAGCCCCTCCTCGATGCT
GTTGTCGACTACATGCCTTCCCCCCTCGACGTTCCGCCCATCCAGGGTATCAACCCCAAG
>uce-5777_p3 |design:crypto_Nuc-v1,designer:Greenwold,probes-locus:uce-5777,probes-probe:3,probes-source:crypto2293,probes-global-chromo:Crypto2293_scaffold_499,probes-global-start:104804,probes-global-end:104924,probes-local-start:10,probes-local-end:130
CAAGGTCCTCATCCGCACCGGCTGCATCGCGCAGATCTTCACGCCGATCCTCCTTGGGAC
TGCGTTCAAGAACAAGGGCGTGCAGACGCTCCTCGACGCGGTGATCGACTACATGCCGTC
>uce-5777_p4 |design:crypto_Nuc-v1,designer:Greenwold,probes-locus:uce-5777,probes-probe:4,probes-source:crypto2293,probes-global-chromo:Crypto2293_scaffold_499,probes-global-start:104844,probes-global-end:104964,probes-local-start:50,probes-local-end:170
ACGCCGATCCTCCTTGGGACTGCGTTCAAGAACAAGGGCGTGCAGACGCTCCTCGACGCG
GTGATCGACTACATGCCGTCGCCGCTCGACGTCCCGGACATCCGCGGGGTGTCGCCCAAG
>uce-5775_p1 |design:crypto_Nuc-v1,designer:Greenwold,probes-locus:uce-5775,probes-probe:1,probes-source:guith1,probes-global-chromo:Guith1_scaffold_10,probes-global-start:267224,probes-global-end:267344,probes-local-start:10,probes-local-end:130
TCTTGATCGCTACCGCAACATCGGTATCATGGCGCACATTGACGCCGGCAAGACCACCAC
CACCGAGCGTATTCTCTTCTACACCGGAAAGTCGTACAAGATCGGAGAGGTTCACGAGGG
>uce-5775_p2 |design:crypto_Nuc-v1,designer:Greenwold,probes-locus:uce-5775,probes-probe:2,probes-source:guith1,probes-global-chromo:Guith1_scaffold_10,probes-global-start:267264,probes-global-end:267384,probes-local-start:50,probes-local-end:170
GACGCCGGCAAGACCACCACCACCGAGCGTATTCTCTTCTACACCGGAAAGTCGTACAAG
ATCGGAGAGGTTCACGAGGGAGGAGCGACAATGGATTGGATGGCGCAGGAGAAGGAGCGC
>uce-5775_p3 |design:crypto_Nuc-v1,designer:Greenwold,probes-locus:uce-5775,probes-probe:3,probes-source:crypto2293,probes-global-chromo:Crypto2293_scaffold_499,probes-global-start:102489,probes-global-end:102609,probes-local-start:10,probes-local-end:130
GACAAGTACCGCAACATTGGTATCATGGCGCACATTGACGCCGGCAAGACCACTTGCACT
GAGCGCATCCTTTATTACACTGGCAAGTCGTACAAGATCGGTGAGGTGCACGAGGGCGGC
>uce-5775_p4 |design:crypto_Nuc-v1,designer:Greenwold,probes-locus:uce-5775,probes-probe:4,probes-source:crypto2293,probes-global-chromo:Crypto2293_scaffold_499,probes-global-start:102529,probes-global-end:102649,probes-local-start:50,probes-local-end:170
CCGGCAAGACCACTTGCACTGAGCGCATCCTTTATTACACTGGCAAGTCGTACAAGATCG
GTGAGGTGCACGAGGGCGGCGCCACCATGGACTGGATGGCTCAGGAGAAGGAGCGTGGCA
>uce-5802_p1 |design:crypto_Nuc-v1,designer:Greenwold,probes-locus:uce-5802,probes-probe:1,probes-source:guith1,probes-global-chromo:Guith1_scaffold_10,probes-global-start:434538,probes-global-end:434658,probes-local-start:10,probes-local-end:130
AAGCCCAAGTATGCTCAATTCGTTCCTCACTCCGCCGGTCGCTTCCAGGCGAAGAGGTTC
AAGAAGGCCCAGTGCCCCATTGTCGAGCGCCTCACCAACTCGATCATGATGCACGGTCGT
>uce-5802_p2 |design:crypto_Nuc-v1,designer:Greenwold,probes-locus:uce-5802,probes-probe:2,probes-source:guith1,probes-global-chromo:Guith1_scaffold_10,probes-global-start:434578,probes-global-end:434698,probes-local-start:50,probes-local-end:170
GCTTCCAGGCGAAGAGGTTCAAGAAGGCCCAGTGCCCCATTGTCGAGCGCCTCACCAACT
CGATCATGATGCACGGTCGTAACAACGGTAAGAAGATCATGGCCGTTCGCATTGTCAAGC
>uce-5802_p3 |design:crypto_Nuc-v1,designer:Greenwold,probes-locus:uce-5802,probes-probe:3,probes-source:crypto2293,probes-global-chromo:Crypto2293_scaffold_53,probes-global-start:841069,probes-global-end:841189,probes-local-start:10,probes-local-end:130
TCGCTGTGAAGTCGAAGTCGGCCCAGTTCGTGCCGCACTCCGCCGGTCGTTTCCAGGCGA
AGCGCTTCAAGAAGGCCCAGTGCCCGATTGTCGAGCGCCTCACCAACTCCATCATGATGC
>uce-5802_p4 |design:crypto_Nuc-v1,designer:Greenwold,probes-locus:uce-5802,probes-probe:4,probes-source:crypto2293,probes-global-chromo:Crypto2293_scaffold_53,probes-global-start:841109,probes-global-end:841229,probes-local-start:50,probes-local-end:170
CGCCGGTCGTTTCCAGGCGAAGCGCTTCAAGAAGGCCCAGTGCCCGATTGTCGAGCGCCT
CACCAACTCCATCATGATGCACGGCCGCAACAACGGGAAGAAGGTCACCCCCGCGCCACT
>uce-1876_p1 |design:crypto_Nuc-v1,designer:Greenwold,probes-locus:uce-1876,probes-probe:1,probes-source:guith1,probes-global-chromo:Guith1_scaffold_58,probes-global-start:322281,probes-global-end:322401,probes-local-start:10,probes-local-end:130
TGAGGCGGAGAGGGGGAACGGCAGAGGGGGGGCAAGATGTCACCCGTGCGATCCCGCCGG
TTCCAGTCGGTAGGCGAGCTGAAGTCTCCTGACAAGCTGAAGGTACTCCCAGAAGACATT
>uce-1876_p2 |design:crypto_Nuc-v1,designer:Greenwold,probes-locus:uce-1876,probes-probe:2,probes-source:guith1,probes-global-chromo:Guith1_scaffold_58,probes-global-start:322321,probes-global-end:322441,probes-local-start:50,probes-local-end:170
CACCCGTGCGATCCCGCCGGTTCCAGTCGGTAGGCGAGCTGAAGTCTCCTGACAAGCTGA
AGGTACTCCCAGAAGACATTCAACGCGAGGGCGTCAGCGTCCTCCTCCTGCAAGGTTCCC
>uce-1876_p3 |design:crypto_Nuc-v1,designer:Greenwold,probes-locus:uce-1876,probes-probe:3,probes-source:crypto2293,probes-global-chromo:Crypto2293_scaffold_2,probes-global-start:988947,probes-global-end:989067,probes-local-start:10,probes-local-end:130
CTGTGGATTTTTGGGGTTCGGGGTTCACCCGTGCGACCCCGCGGGCTCGAGCTTGTACGT
GCTCTGCAGTTTCCGCACAAGTTGGAGGTACTCCCAGAAGACCACCAGCGCCAGGGCGTC
>uce-1876_p4 |design:crypto_Nuc-v1,designer:Greenwold,probes-locus:uce-1876,probes-probe:4,probes-source:crypto2293,probes-global-chromo:Crypto2293_scaffold_2,probes-global-start:988987,probes-global-end:989107,probes-local-start:50,probes-local-end:170
GCGGGCTCGAGCTTGTACGTGCTCTGCAGTTTCCGCACAAGTTGGAGGTACTCCCAGAAG
ACCACCAGCGCCAGGGCGTCAGAGTCCGACTCCTGCTCCGTGTGTCGTATCAGCTGTCTG
>uce-1877_p1 |design:crypto_Nuc-v1,designer:Greenwold,probes-locus:uce-1877,probes-probe:1,probes-source:guith1,probes-global-chromo:Guith1_scaffold_58,probes-global-start:341345,probes-global-end:341465,probes-local-start:10,probes-local-end:130
CTACGTGCAGCGAAACTTGGCGCATGTTCAAGGGAAGACAAGGGTGGACTACCAGAAGGA
GCTGGAGAAGGGGATGGCGAAGCCGTCCCTGGCCAGCAAGGAGCCAAGTTGGGAGATTCT
>uce-1877_p2 |design:crypto_Nuc-v1,designer:Greenwold,probes-locus:uce-1877,probes-probe:2,probes-source:guith1,probes-global-chromo:Guith1_scaffold_58,probes-global-start:341385,probes-global-end:341505,probes-local-start:50,probes-local-end:170
AGGGTGGACTACCAGAAGGAGCTGGAGAAGGGGATGGCGAAGCCGTCCCTGGCCAGCAAG
GAGCCAAGTTGGGAGATTCTTGAGCATCAGAGGAAGCGGCAGACGGAAGTGAAGATCATG
>uce-1877_p3 |design:crypto_Nuc-v1,designer:Greenwold,probes-locus:uce-1877,probes-probe:3,probes-source:crypto2293,probes-global-chromo:Crypto2293_scaffold_36,probes-global-start:889617,probes-global-end:889737,probes-local-start:10,probes-local-end:130
CACGCGCCAACCCCCCCAACCCCGCCGCAGGTGGAGTACCAGAAGGAGATGGATAAGGCG
ATGCTAAAGCCGTCGCTGGCGTCGAAGGAGGCCAACCAGGAGATCCTCGACCACCAGCGG
>uce-1877_p4 |design:crypto_Nuc-v1,designer:Greenwold,probes-locus:uce-1877,probes-probe:4,probes-source:crypto2293,probes-global-chromo:Crypto2293_scaffold_36,probes-global-start:889657,probes-global-end:889777,probes-local-start:50,probes-local-end:170
AGAAGGAGATGGATAAGGCGATGCTAAAGCCGTCGCTGGCGTCGAAGGAGGCCAACCAGG
AGATCCTCGACCACCAGCGGAAGCGCCAGGTGCGGACAGGGGGGGGTTCAGGGGGTCAGG
>uce-5593_p1 |design:crypto_Nuc-v1,designer:Greenwold,probes-locus:uce-5593,probes-probe:1,probes-source:guith1,probes-global-chromo:Guith1_scaffold_13,probes-global-start:739344,probes-global-end:739464,probes-local-start:10,probes-local-end:130
CTGAGCTCCGTCCTGGCATGGTTGAGGTTACCGTCGCGTCTGGAGACGTGAAGAAGTACT
TCCTTAGCAGCGGCTTCGCTTTTGTGCACGCTAACTCCACCCTGGATGTGTGCGGGGTGG
>uce-5593_p2 |design:crypto_Nuc-v1,designer:Greenwold,probes-locus:uce-5593,probes-probe:2,probes-source:guith1,probes-global-chromo:Guith1_scaffold_13,probes-global-start:739384,probes-global-end:739504,probes-local-start:50,probes-local-end:170
TGGAGACGTGAAGAAGTACTTCCTTAGCAGCGGCTTCGCTTTTGTGCACGCTAACTCCAC
CCTGGATGTGTGCGGGGTGGAGATTGTACAGCTCGATGAACTGGATCCGTCGGCCGTGTC
>uce-5593_p3 |design:crypto_Nuc-v1,designer:Greenwold,probes-locus:uce-5593,probes-probe:3,probes-source:crypto2293,probes-global-chromo:Crypto2293_scaffold_20,probes-global-start:1062202,probes-global-end:1062322,probes-local-start:10,probes-local-end:130
GGAGCTGCGCCCGGGGACCGTCGAGGTGACGATTGCGACTGGCGAGGTGGAGAAGTACTT
CGTGTCGAGCGGCTTCGCGTTCGCTCATGCGGATTCGACCCTGGACGTCTGCGCCATCGA
>uce-5593_p4 |design:crypto_Nuc-v1,designer:Greenwold,probes-locus:uce-5593,probes-probe:4,probes-source:crypto2293,probes-global-chromo:Crypto2293_scaffold_20,probes-global-start:1062242,probes-global-end:1062362,probes-local-start:50,probes-local-end:170
GGCGAGGTGGAGAAGTACTTCGTGTCGAGCGGCTTCGCGTTCGCTCATGCGGATTCGACC
CTGGACGTCTGCGCCATCGAGTGCGTGAAGTTCGAGGACCTCGACCCGGCCCTGGTGTCG
>uce-5594_p1 |design:crypto_Nuc-v1,designer:Greenwold,probes-locus:uce-5594,probes-probe:1,probes-source:guith1,probes-global-chromo:Guith1_scaffold_13,probes-global-start:739492,probes-global-end:739612,probes-local-start:10,probes-local-end:130
GTCGGCCGTGTCCTCTGGCAAGAGCGAGGCCGAAAATGCTCTTAGCTCAGCAACAGATGA
GGTTGAGAAGGCAAAGGCACAGATAGCAGTTGACGTGTATACAACTCTCACAGAAGCGCT
>uce-5594_p2 |design:crypto_Nuc-v1,designer:Greenwold,probes-locus:uce-5594,probes-probe:2,probes-source:guith1,probes-global-chromo:Guith1_scaffold_13,probes-global-start:739532,probes-global-end:739652,probes-local-start:50,probes-local-end:170
CTTAGCTCAGCAACAGATGAGGTTGAGAAGGCAAAGGCACAGATAGCAGTTGACGTGTAT
ACAACTCTCACAGAAGCGCTTGCTTCTAACAAGTAATTCATAGTCTATTTGTGTTATGGC
>uce-5594_p3 |design:crypto_Nuc-v1,designer:Greenwold,probes-locus:uce-5594,probes-probe:3,probes-source:crypto2293,probes-global-chromo:Crypto2293_scaffold_20,probes-global-start:1062328,probes-global-end:1062448,probes-local-start:10,probes-local-end:130
GAAGTTCGAGGACCTCGACCCGGCCCTGGTGTCGTCTGGGAAGAAGGAGGCCGAGGATGA
GCTGTCGCGCGCGACGGATGAGGTTGAGAAGGCCAAGGCGCAAATAGCAGTTGAGGTCTA
>uce-5594_p4 |design:crypto_Nuc-v1,designer:Greenwold,probes-locus:uce-5594,probes-probe:4,probes-source:crypto2293,probes-global-chromo:Crypto2293_scaffold_20,probes-global-start:1062368,probes-global-end:1062488,probes-local-start:50,probes-local-end:170
AAGAAGGAGGCCGAGGATGAGCTGTCGCGCGCGACGGATGAGGTTGAGAAGGCCAAGGCG
CAAATAGCAGTTGAGGTCTACACCGCCATGACCGAGTCGCTCGCAGCGGCGAAGTAAGCG
>uce-1872_p1 |design:crypto_Nuc-v1,designer:Greenwold,probes-locus:uce-1872,probes-probe:1,probes-source:guith1,probes-global-chromo:Guith1_scaffold_58,probes-global-start:249770,probes-global-end:249890,probes-local-start:10,probes-local-end:130
AGCGACGATCTCCTCATCGTTCAATCCCATACGGTAGAAGACCTTGCGCAAGTGACCGTT
GGGGGTAGTGTCCTCCGTGGGCTTGGTTCCGGAAGTACCTCCATACTTGCCGTTGGGTCC
>uce-1872_p2 |design:crypto_Nuc-v1,designer:Greenwold,probes-locus:uce-1872,probes-probe:2,probes-source:guith1,probes-global-chromo:Guith1_scaffold_58,probes-global-start:249810,probes-global-end:249930,probes-local-start:50,probes-local-end:170
ACCTTGCGCAAGTGACCGTTGGGGGTAGTGTCCTCCGTGGGCTTGGTTCCGGAAGTACCT
CCATACTTGCCGTTGGGTCCAGCCTCAGCATCGGGGAGGTTGCCCTCGGGGGAGCAATCC
>uce-1872_p3 |design:crypto_Nuc-v1,designer:Greenwold,probes-locus:uce-1872,probes-probe:3,probes-source:crypto2293,probes-global-chromo:Crypto2293_scaffold_242,probes-global-start:296247,probes-global-end:296367,probes-local-start:10,probes-local-end:130
AGGGCAACGATCTCCTCGTCGTTGAGCCCCATGCGCCCGAACACCTTGCGAAGGTGCCCG
TTGGGCGTGGGGTCCTCCGTCGGCTTGGTCCCTGACGTCCCGCCGTACTTTCCGTTCGGG
>uce-4352_p1 |design:crypto_Nuc-v1,designer:Greenwold,probes-locus:uce-4352,probes-probe:1,probes-source:guith1,probes-global-chromo:Guith1_scaffold_2,probes-global-start:46460,probes-global-end:46580,probes-local-start:10,probes-local-end:130
CAAATCTACCACACGACAAATACCGCAATGGATCCAAGGACGCAAGCCTTCAAGGTCTCC
TTGGGGTTGTCGAGGGCCTTTCCGGCGTAGAACTGAGCTCCTCCGTTGGAGAACTGGATC
>uce-4352_p2 |design:crypto_Nuc-v1,designer:Greenwold,probes-locus:uce-4352,probes-probe:2,probes-source:guith1,probes-global-chromo:Guith1_scaffold_2,probes-global-start:46500,probes-global-end:46620,probes-local-start:50,probes-local-end:170
CGCAAGCCTTCAAGGTCTCCTTGGGGTTGTCGAGGGCCTTTCCGGCGTAGAACTGAGCTC
CTCCGTTGGAGAACTGGATCATAACAGGGCAGTTGTACTTCTTGGCAGCCTCCAAGACCT
>uce-4352_p3 |design:crypto_Nuc-v1,designer:Greenwold,probes-locus:uce-4352,probes-probe:3,probes-source:crypto2293,probes-global-chromo:Crypto2293_scaffold_807,probes-global-start:196111,probes-global-end:196231,probes-local-start:10,probes-local-end:130
GGGATGGGGCGTACGGAGACGGCGCCGAGGACGCAGGCCTGGAGCTTGTCCTTGTCGTTG
GGGAGGGACTTGCCAGCGTAGAACTGGGAGCCACCGTTGGAGAACTGGATCATGACGGGG
>uce-4352_p4 |design:crypto_Nuc-v1,designer:Greenwold,probes-locus:uce-4352,probes-probe:4,probes-source:crypto2293,probes-global-chromo:Crypto2293_scaffold_807,probes-global-start:196151,probes-global-end:196271,probes-local-start:50,probes-local-end:170
GGAGCTTGTCCTTGTCGTTGGGGAGGGACTTGCCAGCGTAGAACTGGGAGCCACCGTTGG
AGAACTGGATCATGACGGGGGAGTTGAACTTCTTGGCCGCCTCGAGGACGGTGTTGATGC
>uce-4424_p1 |design:crypto_Nuc-v1,designer:Greenwold,probes-locus:uce-4424,probes-probe:1,probes-source:guith1,probes-global-chromo:Guith1_scaffold_2,probes-global-start:889114,probes-global-end:889234,probes-local-start:10,probes-local-end:130
TTCTCATCGTACGCCAGGCAGGTGATGGGCTTGCTATGGTTCGCCATGGCATGTAGCACC
CGGCCTCCTGCCAGCACGTCCCACACCTTCATCACGTTCCCCCCCGCCGTAACCATCACT
>uce-4424_p2 |design:crypto_Nuc-v1,designer:Greenwold,probes-locus:uce-4424,probes-probe:2,probes-source:guith1,probes-global-chromo:Guith1_scaffold_2,probes-global-start:889154,probes-global-end:889274,probes-local-start:50,probes-local-end:170
TCGCCATGGCATGTAGCACCCGGCCTCCTGCCAGCACGTCCCACACCTTCATCACGTTCC
CCCCCGCCGTAACCATCACTCCTCCTCCCGGCAGCATCAGCACCGCTTGCACTGGCCCGC
>uce-4424_p3 |design:crypto_Nuc-v1,designer:Greenwold,probes-locus:uce-4424,probes-probe:3,probes-source:crypto2293,probes-global-chromo:Crypto2293_scaffold_71,probes-global-start:350288,probes-global-end:350408,probes-local-start:10,probes-local-end:130
GGGTCCATCGCCAGACACGTGATCGGCTTCGAGTGGTTGCTCACCGACTGGATCAGCCGC
CCGCCCGCCAGTATGTCCCACACCTTCATGATGTTCCCTCCCGCGGTGACGAGCACGCCG
>uce-4424_p4 |design:crypto_Nuc-v1,designer:Greenwold,probes-locus:uce-4424,probes-probe:4,probes-source:crypto2293,probes-global-chromo:Crypto2293_scaffold_71,probes-global-start:350328,probes-global-end:350448,probes-local-start:50,probes-local-end:170
TCACCGACTGGATCAGCCGCCCGCCCGCCAGTATGTCCCACACCTTCATGATGTTCCCTC
CCGCGGTGACGAGCACGCCGCCGCCCGGCAGGATCAGCGTGGCTTGCACCGGCTGTCCGT
>uce-4354_p1 |design:crypto_Nuc-v1,designer:Greenwold,probes-locus:uce-4354,probes-probe:1,probes-source:guith1,probes-global-chromo:Guith1_scaffold_2,probes-global-start:60267,probes-global-end:60387,probes-local-start:10,probes-local-end:130
GAGCAGCTCGAGCTCCTGCTCCTCGTCCAGCCCCCAGCACACCACAACGCCATACGGAAA
TATGAACGCGTCCCCCTCCCCTTCGTACGTTGACTCCCCGCTGTCCTGATCGAAGCGGGA
>uce-4354_p2 |design:crypto_Nuc-v1,designer:Greenwold,probes-locus:uce-4354,probes-probe:2,probes-source:guith1,probes-global-chromo:Guith1_scaffold_2,probes-global-start:60307,probes-global-end:60427,probes-local-start:50,probes-local-end:170
ACCACAACGCCATACGGAAATATGAACGCGTCCCCCTCCCCTTCGTACGTTGACTCCCCG
CTGTCCTGATCGAAGCGGGAGCCCGTTCGCACGTGCAGCACCTTCCCTTCCTCCATGAAC
>uce-4354_p3 |design:crypto_Nuc-v1,designer:Greenwold,probes-locus:uce-4354,probes-probe:3,probes-source:crypto2293,probes-global-chromo:Crypto2293_scaffold_108,probes-global-start:599447,probes-global-end:599567,probes-local-start:10,probes-local-end:130
TCGGACTCCTGGGCCTCGGTCAGACCCCAGCACACCACGACCCCGTACGGGAACACGAAC
ACGTCCCCCTCCGACTCGTCATCTGAGTCCTCCTCGAACCGTGATCCTGCGAACGAGAGG
>uce-4354_p4 |design:crypto_Nuc-v1,designer:Greenwold,probes-locus:uce-4354,probes-probe:4,probes-source:crypto2293,probes-global-chromo:Crypto2293_scaffold_108,probes-global-start:599487,probes-global-end:599607,probes-local-start:50,probes-local-end:170
CCCCGTACGGGAACACGAACACGTCCCCCTCCGACTCGTCATCTGAGTCCTCCTCGAACC
GTGATCCTGCGAACGAGAGGCAAATTCGGGGAACACGTCAATATACATGATTATTACTAC
>uce-4355_p1 |design:crypto_Nuc-v1,designer:Greenwold,probes-locus:uce-4355,probes-probe:1,probes-source:guith1,probes-global-chromo:Guith1_scaffold_2,probes-global-start:93073,probes-global-end:93193,probes-local-start:10,probes-local-end:130
GCCACCTGCTTCCTCTCTGCCTCCATCCTCTCAGCAGTGCCTCGTTCGAAGGTGTTGTTG
ATCTGCTCGAACATCCGCTGGCAAGAAGTCTCAAACCCGGGGATGATGCTGCTCTGAAAC
>uce-4355_p2 |design:crypto_Nuc-v1,designer:Greenwold,probes-locus:uce-4355,probes-probe:2,probes-source:guith1,probes-global-chromo:Guith1_scaffold_2,probes-global-start:93113,probes-global-end:93233,probes-local-start:50,probes-local-end:170
CTCGTTCGAAGGTGTTGTTGATCTGCTCGAACATCCGCTGGCAAGAAGTCTCAAACCCGG
GGATGATGCTGCTCTGAAACGAGGCTCGGAAGCTCTCTTGGATCGCTGGCTTCAGCGCTG
>uce-4355_p3 |design:crypto_Nuc-v1,designer:Greenwold,probes-locus:uce-4355,probes-probe:3,probes-source:crypto2293,probes-global-chromo:Crypto2293_scaffold_343,probes-global-start:355679,probes-global-end:355799,probes-local-start:10,probes-local-end:130
ACTATCCGTCGCGAGGCGGGCCCGACCTGTTTTTTATCGGTTTCGGCGCGTTCGGCGACG
CCCTTTTCGAAAGTCGCGTGGATCTGCTCGAACATCCGCTGGCAGGATGACTCGAAAGCC
>uce-4355_p4 |design:crypto_Nuc-v1,designer:Greenwold,probes-locus:uce-4355,probes-probe:4,probes-source:crypto2293,probes-global-chromo:Crypto2293_scaffold_343,probes-global-start:355719,probes-global-end:355839,probes-local-start:50,probes-local-end:170
TTTCGGCGCGTTCGGCGACGCCCTTTTCGAAAGTCGCGTGGATCTGCTCGAACATCCGCT
GGCAGGATGACTCGAAAGCCGGTATCAGGCTCGCCTGTTTTTGGGTTAGGGTTTCGGGGT
>uce-5117_p1 |design:crypto_Nuc-v1,designer:Greenwold,probes-locus:uce-5117,probes-probe:1,probes-source:guith1,probes-global-chromo:Guith1_scaffold_145,probes-global-start:97299,probes-global-end:97419,probes-local-start:10,probes-local-end:130
GCAGAAGCAGCTTTCACCGGATGTTGCCGTTGGAGATCACGGGGATGTCAAGAGCTTGCT
TCACTGCCCGGATCCACTCCCAGTTGGCTGGCCACCTTCCAGTCCGCTTCCCTCCTCCCT
>uce-5117_p2 |design:crypto_Nuc-v1,designer:Greenwold,probes-locus:uce-5117,probes-probe:2,probes-source:guith1,probes-global-chromo:Guith1_scaffold_145,probes-global-start:97339,probes-global-end:97459,probes-local-start:50,probes-local-end:170
GGGGATGTCAAGAGCTTGCTTCACTGCCCGGATCCACTCCCAGTTGGCTGGCCACCTTCC
AGTCCGCTTCCCTCCTCCCTGAACCCTTGTTCGCCCATGGACTTTCATCCTTGTCAGTGC
>uce-5117_p3 |design:crypto_Nuc-v1,designer:Greenwold,probes-locus:uce-5117,probes-probe:3,probes-source:crypto2293,probes-global-chromo:Crypto2293_scaffold_116,probes-global-start:777276,probes-global-end:777396,probes-local-start:10,probes-local-end:130
CCCCAGCCTGGGGTGGCGGATCGCACCGGGACGCGCACGGCCTCTTGCACATTCCTGATC
CAATCCCAGTTGGCAAGCCACTTTCCGGTGCGCGCCCCCCCCCCCTGGTGCCGTGTTCGC
>uce-5117_p4 |design:crypto_Nuc-v1,designer:Greenwold,probes-locus:uce-5117,probes-probe:4,probes-source:crypto2293,probes-global-chromo:Crypto2293_scaffold_116,probes-global-start:777316,probes-global-end:777436,probes-local-start:50,probes-local-end:170
CCTCTTGCACATTCCTGATCCAATCCCAGTTGGCAAGCCACTTTCCGGTGCGCGCCCCCC
CCCCCTGGTGCCGTGTTCGCCCGTGCACCGTCAAGCACTGGCACCCTGCCCAGGGCCCAA
>uce-5978_p1 |design:crypto_Nuc-v1,designer:Greenwold,probes-locus:uce-5978,probes-probe:1,probes-source:guith1,probes-global-chromo:Guith1_scaffold_18,probes-global-start:910918,probes-global-end:911038,probes-local-start:10,probes-local-end:130
CCGGCTTGGGGGGTCGCGCGGGAGCATCAAGAGGATGTGGGACCCGATCGCGTACGCGCT
CGGCTTCATCGACTGTGACAACATCTCCGCTCGCTGCATGCTCACCATCTTCCAGCTCTT
>uce-5978_p2 |design:crypto_Nuc-v1,designer:Greenwold,probes-locus:uce-5978,probes-probe:2,probes-source:guith1,probes-global-chromo:Guith1_scaffold_18,probes-global-start:910958,probes-global-end:911078,probes-local-start:50,probes-local-end:170
GACCCGATCGCGTACGCGCTCGGCTTCATCGACTGTGACAACATCTCCGCTCGCTGCATG
CTCACCATCTTCCAGCTCTTCGCCGTCCGGTCCGAAGCCTCCGTGCTGCGCATGTGCGAG
>uce-5978_p3 |design:crypto_Nuc-v1,designer:Greenwold,probes-locus:uce-5978,probes-probe:3,probes-source:crypto2293,probes-global-chromo:Crypto2293_scaffold_301,probes-global-start:425645,probes-global-end:425765,probes-local-start:10,probes-local-end:130
AGGTTATTGAGGATGGAGAATGGTGGGCAGGTGGGACCCGATCGCGTACGCGCTGGGGTT
CATCGACTGCGACAACATCTCCGCCCGCTGCATGCTCACCATCTTCCAGGTCCAGCCCCA
>uce-5978_p4 |design:crypto_Nuc-v1,designer:Greenwold,probes-locus:uce-5978,probes-probe:4,probes-source:crypto2293,probes-global-chromo:Crypto2293_scaffold_301,probes-global-start:425685,probes-global-end:425805,probes-local-start:50,probes-local-end:170
ATCGCGTACGCGCTGGGGTTCATCGACTGCGACAACATCTCCGCCCGCTGCATGCTCACC
ATCTTCCAGGTCCAGCCCCAACCCCCCTCTTCCTGAGGGTCAAAATACGCCAAACCCGAA
>uce-5115_p1 |design:crypto_Nuc-v1,designer:Greenwold,probes-locus:uce-5115,probes-probe:1,probes-source:guith1,probes-global-chromo:Guith1_scaffold_145,probes-global-start:94429,probes-global-end:94549,probes-local-start:10,probes-local-end:130
GATGTAATTCCTTCGGGTGCTGTTCCTTCCTATCTGTTGGACAGGGAGGGTGTCTCTCGT
GCTAAAGTCCTTAGCAACACTGTAAAGCAGAAGAGGAAAGAGAAGGCAGGGAAGTGGGCG
>uce-5115_p2 |design:crypto_Nuc-v1,designer:Greenwold,probes-locus:uce-5115,probes-probe:2,probes-source:guith1,probes-global-chromo:Guith1_scaffold_145,probes-global-start:94469,probes-global-end:94589,probes-local-start:50,probes-local-end:170
ACAGGGAGGGTGTCTCTCGTGCTAAAGTCCTTAGCAACACTGTAAAGCAGAAGAGGAAAG
AGAAGGCAGGGAAGTGGGCGGTGCCGCTGCCGTCTGTGAGGCCCATTGCTGAGGAAGAAG
>uce-5115_p3 |design:crypto_Nuc-v1,designer:Greenwold,probes-locus:uce-5115,probes-probe:3,probes-source:crypto2293,probes-global-chromo:Crypto2293_scaffold_106,probes-global-start:458869,probes-global-end:458989,probes-local-start:10,probes-local-end:130
GCTCTTCCTGAGCGGTCCTCACACGCCCTCTTGTTCGCAGGTGCTGTCAAACACGGTGAA
GCAGAAGCGCAAGGAGAAGGCGGGCAAGTGGGCGGTCCCGCTCCCTGCGGTCCGCCCGAT
>uce-5115_p4 |design:crypto_Nuc-v1,designer:Greenwold,probes-locus:uce-5115,probes-probe:4,probes-source:crypto2293,probes-global-chromo:Crypto2293_scaffold_106,probes-global-start:458909,probes-global-end:459029,probes-local-start:50,probes-local-end:170
GTGCTGTCAAACACGGTGAAGCAGAAGCGCAAGGAGAAGGCGGGCAAGTGGGCGGTCCCG
CTCCCTGCGGTCCGCCCGATCGCTGAGGAGGAAGTCTTCAAGGTCTGTTCCTCTCTCTGT
>uce-5110_p1 |design:crypto_Nuc-v1,designer:Greenwold,probes-locus:uce-5110,probes-probe:1,probes-source:guith1,probes-global-chromo:Guith1_scaffold_145,probes-global-start:40729,probes-global-end:40849,probes-local-start:10,probes-local-end:130
GTAGATAAAGTGCTTTGTCTCGTGCGTCACATACGATCCGAAGTTCCTACCTACAATGCA
ATGCCACGTGGGGTTGTATTTCTTATCGAACTCCTTCTTGATGTAGGCAGCGATATCCTT
>uce-5110_p2 |design:crypto_Nuc-v1,designer:Greenwold,probes-locus:uce-5110,probes-probe:2,probes-source:guith1,probes-global-chromo:Guith1_scaffold_145,probes-global-start:40769,probes-global-end:40889,probes-local-start:50,probes-local-end:170
AAGTTCCTACCTACAATGCAATGCCACGTGGGGTTGTATTTCTTATCGAACTCCTTCTTG
ATGTAGGCAGCGATATCCTTCTCGATGTTGTATTTCTCCATTGCCTGTGCAGCGCAATCG
>uce-5110_p3 |design:crypto_Nuc-v1,designer:Greenwold,probes-locus:uce-5110,probes-probe:3,probes-source:crypto2293,probes-global-chromo:Crypto2293_scaffold_126,probes-global-start:475368,probes-global-end:475488,probes-local-start:10,probes-local-end:130
GTAGATGAAGTGCTTGGTCTCGTGGGTCACGTACGACCCGAAATTCCGCCCCACGATGCA
GTGCCAGGTGGGGTTGTACTTCTTGTCGAACTCCTTCTTGATGTACGCGGCGATATCCTT
>uce-5110_p4 |design:crypto_Nuc-v1,designer:Greenwold,probes-locus:uce-5110,probes-probe:4,probes-source:crypto2293,probes-global-chromo:Crypto2293_scaffold_126,probes-global-start:475408,probes-global-end:475528,probes-local-start:50,probes-local-end:170
AAATTCCGCCCCACGATGCAGTGCCAGGTGGGGTTGTACTTCTTGTCGAACTCCTTCTTG
ATGTACGCGGCGATATCCTTCTCAATGTTGTACTTCTCCATAGCCTGCGCAGCGCAATCG
>uce-5974_p1 |design:crypto_Nuc-v1,designer:Greenwold,probes-locus:uce-5974,probes-probe:1,probes-source:guith1,probes-global-chromo:Guith1_scaffold_18,probes-global-start:904189,probes-global-end:904309,probes-local-start:10,probes-local-end:130
CCCCACAGCACCCAGCACTTAGCTGGCTTGCCAGAGATGAAGCAGGGGGTCCCTGCAGGG
AGGTCAGGCTGGTCGAAGGGGATGCAGAGGGTCTTGGCAGCGGCGCTGACAGCCGTCCTC
>uce-5974_p2 |design:crypto_Nuc-v1,designer:Greenwold,probes-locus:uce-5974,probes-probe:2,probes-source:guith1,probes-global-chromo:Guith1_scaffold_18,probes-global-start:904229,probes-global-end:904349,probes-local-start:50,probes-local-end:170
AGCAGGGGGTCCCTGCAGGGAGGTCAGGCTGGTCGAAGGGGATGCAGAGGGTCTTGGCAG
CGGCGCTGACAGCCGTCCTCTCATCCTCCGTCTCTCCCGCCGAGAGCTTCTCCTCCTTGG
>uce-5974_p3 |design:crypto_Nuc-v1,designer:Greenwold,probes-locus:uce-5974,probes-probe:3,probes-source:crypto2293,probes-global-chromo:Crypto2293_scaffold_135,probes-global-start:607944,probes-global-end:608064,probes-local-start:10,probes-local-end:130
GAATCCAGCGTCTAGTAGGAGCGTCCCCAGAGGACCCAGCACTCCGCAGGCTTCCCGGAG
ATAAAGCAGAGGGTGCCCGCGGGGAGCTCCGGCTGGTCGAAGGGGATGCACAGTGTCTTC
>uce-5974_p4 |design:crypto_Nuc-v1,designer:Greenwold,probes-locus:uce-5974,probes-probe:4,probes-source:crypto2293,probes-global-chromo:Crypto2293_scaffold_135,probes-global-start:607984,probes-global-end:608104,probes-local-start:50,probes-local-end:170
ACTCCGCAGGCTTCCCGGAGATAAAGCAGAGGGTGCCCGCGGGGAGCTCCGGCTGGTCGA
AGGGGATGCACAGTGTCTTCGCTGCCGATGACACCTGAGGGGGGGTGTTTGGGGTTTAGA
>uce-5977_p1 |design:crypto_Nuc-v1,designer:Greenwold,probes-locus:uce-5977,probes-probe:1,probes-source:guith1,probes-global-chromo:Guith1_scaffold_18,probes-global-start:910695,probes-global-end:910815,probes-local-start:10,probes-local-end:130
AGGGAGGATGGACGGGAGAGCTCGACTTCCGTATGGGAGGCATCGGCGCTCCCTTCAATG
GGCTCAAGGCCTTCGCTACCACCGAGCAGCTCGGCCTCTACGACAAGCTCATGAACGCGG
>uce-5977_p2 |design:crypto_Nuc-v1,designer:Greenwold,probes-locus:uce-5977,probes-probe:2,probes-source:guith1,probes-global-chromo:Guith1_scaffold_18,probes-global-start:910735,probes-global-end:910855,probes-local-start:50,probes-local-end:170
CATCGGCGCTCCCTTCAATGGGCTCAAGGCCTTCGCTACCACCGAGCAGCTCGGCCTCTA
CGACAAGCTCATGAACGCGGTCAGGCTGGGCACGTCGCCGATCGTGCGGGCGCTGGTCGA
>uce-5977_p3 |design:crypto_Nuc-v1,designer:Greenwold,probes-locus:uce-5977,probes-probe:3,probes-source:crypto2293,probes-global-chromo:Crypto2293_scaffold_301,probes-global-start:424434,probes-global-end:424554,probes-local-start:10,probes-local-end:130
AACCCGCGTTCTCAAATGGCAGGGCGGGTCCACGGGGGGGCTGGACTTCCGGATGGGGGG
CATCGGCGCGCCGTTCAACGGTCTCAAGGCGTTCGCCATGACTGAGCAGCTCGGGCCCTA
>uce-5977_p4 |design:crypto_Nuc-v1,designer:Greenwold,probes-locus:uce-5977,probes-probe:4,probes-source:crypto2293,probes-global-chromo:Crypto2293_scaffold_301,probes-global-start:424474,probes-global-end:424594,probes-local-start:50,probes-local-end:170
CTGGACTTCCGGATGGGGGGCATCGGCGCGCCGTTCAACGGTCTCAAGGCGTTCGCCATG
ACTGAGCAGCTCGGGCCCTATGACAAGCTCATGAACGCGGTACCCAATCTCATCCAAGAG
>uce-3162_p1 |design:crypto_Nuc-v1,designer:Greenwold,probes-locus:uce-3162,probes-probe:1,probes-source:guith1,probes-global-chromo:Guith1_scaffold_123,probes-global-start:121873,probes-global-end:121993,probes-local-start:10,probes-local-end:130
TCCTGGCAGGGTGCTTCATATCACCCGCCCTGTTCTGGGCCTATGTCTTCTGGTTTGTGG
TCCCGCGAGAAGAGAAGTACATGAAGGACAAGTTCGGCAAGGAGTACGAGAATTTTTCAA
>uce-3162_p2 |design:crypto_Nuc-v1,designer:Greenwold,probes-locus:uce-3162,probes-probe:2,probes-source:guith1,probes-global-chromo:Guith1_scaffold_123,probes-global-start:121913,probes-global-end:122033,probes-local-start:50,probes-local-end:170
CTATGTCTTCTGGTTTGTGGTCCCGCGAGAAGAGAAGTACATGAAGGACAAGTTCGGCAA
GGAGTACGAGAATTTTTCAAACAGGTATCACGGATATGCTGTTTTTCATTTGACTGAGGC
>uce-3162_p3 |design:crypto_Nuc-v1,designer:Greenwold,probes-locus:uce-3162,probes-probe:3,probes-source:crypto2293,probes-global-chromo:Crypto2293_scaffold_62,probes-global-start:666602,probes-global-end:666722,probes-local-start:10,probes-local-end:130
ACTGAGACGACGTGGTCCGATGGAGCAGGGGCGTTTATCTCGCCGTCGCTGTTCTACCTT
TACCTCTTCTTGATCGTTGTTCCGCGGGAGGAAAAGTACATGAAGGACAAGTTCGGCAAG
>uce-3162_p4 |design:crypto_Nuc-v1,designer:Greenwold,probes-locus:uce-3162,probes-probe:4,probes-source:crypto2293,probes-global-chromo:Crypto2293_scaffold_62,probes-global-start:666642,probes-global-end:666762,probes-local-start:50,probes-local-end:170
CGCCGTCGCTGTTCTACCTTTACCTCTTCTTGATCGTTGTTCCGCGGGAGGAAAAGTACA
TGAAGGACAAGTTCGGCAAGGAGTACGAGAAGTTCTCCAACCGGTGGGGCCACCGAGAAC
>uce-799_p1 |design:crypto_Nuc-v1,designer:Greenwold,probes-locus:uce-799,probes-probe:1,probes-source:guith1,probes-global-chromo:Guith1_scaffold_76,probes-global-start:442025,probes-global-end:442145,probes-local-start:10,probes-local-end:130
TGCTCCCCCCATACCTTCATGCACCGCGCATGGACGCTGTTGCCGCAGCTCCGCCTGCAG
TACGTCAGCGGCTCCTTTTCCGAGCTGAGCTCCTCCTGGCAGATGACACACACGTCCCCC
>uce-799_p2 |design:crypto_Nuc-v1,designer:Greenwold,probes-locus:uce-799,probes-probe:2,probes-source:guith1,probes-global-chromo:Guith1_scaffold_76,probes-global-start:442065,probes-global-end:442185,probes-local-start:50,probes-local-end:170
TGCCGCAGCTCCGCCTGCAGTACGTCAGCGGCTCCTTTTCCGAGCTGAGCTCCTCCTGGC
AGATGACACACACGTCCCCCTCGACGATCGGCTTCTGTTCGACCTCAGCTGAAGCCTCAG
>uce-799_p3 |design:crypto_Nuc-v1,designer:Greenwold,probes-locus:uce-799,probes-probe:3,probes-source:crypto2293,probes-global-chromo:Crypto2293_scaffold_131,probes-global-start:674902,probes-global-end:675022,probes-local-start:10,probes-local-end:130
CTCGCCCGTCGACTGCTTGTGTTCCGCCCAGACCTTCATGCACTTGGCGTGCACGGAGTT
GCCGCAACCCTGCTTGCAAAAGGTCAGCGGTTCCGCGCCCTCCTCCACCAGCTCCTCCTG
>uce-799_p4 |design:crypto_Nuc-v1,designer:Greenwold,probes-locus:uce-799,probes-probe:4,probes-source:crypto2293,probes-global-chromo:Crypto2293_scaffold_131,probes-global-start:674942,probes-global-end:675062,probes-local-start:50,probes-local-end:170
CACTTGGCGTGCACGGAGTTGCCGCAACCCTGCTTGCAAAAGGTCAGCGGTTCCGCGCCC
TCCTCCACCAGCTCCTCCTGGCAGATGGCGCACACGTCGTCCTCGTCGATCGCCTTGCGC
>uce-3168_p1 |design:crypto_Nuc-v1,designer:Greenwold,probes-locus:uce-3168,probes-probe:1,probes-source:guith1,probes-global-chromo:Guith1_scaffold_123,probes-global-start:138247,probes-global-end:138367,probes-local-start:10,probes-local-end:130
CTCGGAGAGGAGACTGGGAGGAGGAGACCTGCAACGCCTGCTTGAAGAGCTGGGCGGGTT
TGATGATGCCTGTGCTCTCGATGGTGAAGATGAAATGGTCTTTCTTCCTCGCAAGACGAA
>uce-3168_p2 |design:crypto_Nuc-v1,designer:Greenwold,probes-locus:uce-3168,probes-probe:2,probes-source:guith1,probes-global-chromo:Guith1_scaffold_123,probes-global-start:138287,probes-global-end:138407,probes-local-start:50,probes-local-end:170
CTTGAAGAGCTGGGCGGGTTTGATGATGCCTGTGCTCTCGATGGTGAAGATGAAATGGTC
TTTCTTCCTCGCAAGACGAACGGCTAGCTCGTCGTCAGCAGGGGACGCAAGTCAGTCGGG
>uce-3168_p3 |design:crypto_Nuc-v1,designer:Greenwold,probes-locus:uce-3168,probes-probe:3,probes-source:crypto2293,probes-global-chromo:Crypto2293_scaffold_32,probes-global-start:395865,probes-global-end:395985,probes-local-start:10,probes-local-end:130
GGTCTCTCTCTGAGAGATCTCTGGGATAGATGGGATGGGGGGGATGCCTGCTTGAAGAGT
TCGGTGGGTTTGATGATGCCGGAGGACTCGATGGTATAGATGAAGTGGTCCTTCTTGCGC
>uce-3168_p4 |design:crypto_Nuc-v1,designer:Greenwold,probes-locus:uce-3168,probes-probe:4,probes-source:crypto2293,probes-global-chromo:Crypto2293_scaffold_32,probes-global-start:395905,probes-global-end:396025,probes-local-start:50,probes-local-end:170
GGGATGCCTGCTTGAAGAGTTCGGTGGGTTTGATGATGCCGGAGGACTCGATGGTATAGA
TGAAGTGGTCCTTCTTGCGCGCCAGCCGAATCTGGAGAGCGGTGTGAAGAGATGTTGGTC
>uce-794_p1 |design:crypto_Nuc-v1,designer:Greenwold,probes-locus:uce-794,probes-probe:1,probes-source:guith1,probes-global-chromo:Guith1_scaffold_76,probes-global-start:382509,probes-global-end:382629,probes-local-start:10,probes-local-end:130
CTTCGATGTTGTGACCAGGCACGTTCTTGTTGGTGATCACCTTGGTGCCGTCAGTGGTGA
AGCGCTTAATCTGATGAGACACAACGCCGTCGACAGCATGGCAGCCGAAGGAAGCGACCG
>uce-794_p2 |design:crypto_Nuc-v1,designer:Greenwold,probes-locus:uce-794,probes-probe:2,probes-source:guith1,probes-global-chromo:Guith1_scaffold_76,probes-global-start:382549,probes-global-end:382669,probes-local-start:50,probes-local-end:170
CTTGGTGCCGTCAGTGGTGAAGCGCTTAATCTGATGAGACACAACGCCGTCGACAGCATG
GCAGCCGAAGGAAGCGACCGCCTTCTCCACCATGGAAGTGATGGCGTGGTTCTTGTTTCC
>uce-794_p3 |design:crypto_Nuc-v1,designer:Greenwold,probes-locus:uce-794,probes-probe:3,probes-source:crypto2293,probes-global-chromo:Crypto2293_scaffold_131,probes-global-start:688526,probes-global-end:688646,probes-local-start:10,probes-local-end:130
ACCGCGTGGCCGGGCACGGACTTGTTGGTCACCACCTTGGTGCCGTCGGTGGTGAAGCGC
TTGATCTGGTGGGAGACGACGCCGTCGACCGCCTTGCACCCGAACGAGTCCAGGCACTTC
>uce-794_p4 |design:crypto_Nuc-v1,designer:Greenwold,probes-locus:uce-794,probes-probe:4,probes-source:crypto2293,probes-global-chromo:Crypto2293_scaffold_131,probes-global-start:688566,probes-global-end:688686,probes-local-start:50,probes-local-end:170
TGCCGTCGGTGGTGAAGCGCTTGATCTGGTGGGAGACGACGCCGTCGACCGCCTTGCACC
CGAACGAGTCCAGGCACTTCTCGATGAGCGGGGTGATCTCACTGTTCTTCTTGCCGGCCT
>uce-796_p1 |design:crypto_Nuc-v1,designer:Greenwold,probes-locus:uce-796,probes-probe:1,probes-source:guith1,probes-global-chromo:Guith1_scaffold_76,probes-global-start:382895,probes-global-end:383015,probes-local-start:10,probes-local-end:130
CTTCCTTGAGAGGAGAGTAGTGGCCACAGCAGTTGTTCAAGGAGATGCAGGTGGGGAAGG
CGATTCCCTTCTCGATCTTCTTCCCCTTGTACACCGAGGCGAGCTTCTCGTTGATGATGT
>uce-796_p2 |design:crypto_Nuc-v1,designer:Greenwold,probes-locus:uce-796,probes-probe:2,probes-source:guith1,probes-global-chromo:Guith1_scaffold_76,probes-global-start:382935,probes-global-end:383055,probes-local-start:50,probes-local-end:170
GGAGATGCAGGTGGGGAAGGCGATTCCCTTCTCGATCTTCTTCCCCTTGTACACCGAGGC
GAGCTTCTCGTTGATGATGTTGTCACCAAGCTCGCAGAGCTCTGCGATGCTCTTGCCAGC
>uce-796_p3 |design:crypto_Nuc-v1,designer:Greenwold,probes-locus:uce-796,probes-probe:3,probes-source:crypto2293,probes-global-chromo:Crypto2293_scaffold_131,probes-global-start:689151,probes-global-end:689271,probes-local-start:10,probes-local-end:130
GACATCGCCGTCCTTGAGGTCGGACGAGTCCTCCTTGAGGGGCGAGTAGTGACCGCAGCA
GTTGTTGGTCGAGATACACGTGGGGAACGCGATACCCTTCTCGATCTTCTTGCCCTTGAA
>uce-796_p4 |design:crypto_Nuc-v1,designer:Greenwold,probes-locus:uce-796,probes-probe:4,probes-source:crypto2293,probes-global-chromo:Crypto2293_scaffold_131,probes-global-start:689191,probes-global-end:689311,probes-local-start:50,probes-local-end:170
GGCGAGTAGTGACCGCAGCAGTTGTTGGTCGAGATACACGTGGGGAACGCGATACCCTTC
TCGATCTTCTTGCCCTTGAAAACCTGGGAGGGGGGGTAGGTTTTAGATTTCAGGGTTGCA
>uce-793_p1 |design:crypto_Nuc-v1,designer:Greenwold,probes-locus:uce-793,probes-probe:1,probes-source:guith1,probes-global-chromo:Guith1_scaffold_76,probes-global-start:382109,probes-global-end:382229,probes-local-start:10,probes-local-end:130
TTGACGGGCCCGTTGGCCATGAGGAGGACGCAGAACTTGATCTGAGCCACGATCTCTCCG
TCCTTCTCGTACAAAACTGGGTGTGGCTGAAGCAGCTCGTGCCTCACGCACTCGGTGATA
>uce-793_p2 |design:crypto_Nuc-v1,designer:Greenwold,probes-locus:uce-793,probes-probe:2,probes-source:guith1,probes-global-chromo:Guith1_scaffold_76,probes-global-start:382149,probes-global-end:382269,probes-local-start:50,probes-local-end:170
TCTGAGCCACGATCTCTCCGTCCTTCTCGTACAAAACTGGGTGTGGCTGAAGCAGCTCGT
GCCTCACGCACTCGGTGATACCAAGTCTGGTGCGCGTGTCATCGATCTCACGGAGAGAGA
>uce-793_p3 |design:crypto_Nuc-v1,designer:Greenwold,probes-locus:uce-793,probes-probe:3,probes-source:crypto2293,probes-global-chromo:Crypto2293_scaffold_131,probes-global-start:687272,probes-global-end:687392,probes-local-start:10,probes-local-end:130
GAGACGTCGACGCCGGTGATCTTGAGGGGGCCGCTCGGCATGAGGAGGATGCAGAACTTG
ATCTGCGCGACGATCTCGCCCTCCTTCTCGTAGAGCACCGGGTGCGGCTGCAGCAGGTCG
>uce-793_p4 |design:crypto_Nuc-v1,designer:Greenwold,probes-locus:uce-793,probes-probe:4,probes-source:crypto2293,probes-global-chromo:Crypto2293_scaffold_131,probes-global-start:687312,probes-global-end:687432,probes-local-start:50,probes-local-end:170
TGAGGAGGATGCAGAACTTGATCTGCGCGACGATCTCGCCCTCCTTCTCGTAGAGCACCG
GGTGCGGCTGCAGCAGGTCGTGCCGCACGCACTCGGTGATGCCCAGCCTGCAGAACCACC
>uce-555_p1 |design:crypto_Nuc-v1,designer:Greenwold,probes-locus:uce-555,probes-probe:1,probes-source:guith1,probes-global-chromo:Guith1_scaffold_92,probes-global-start:281679,probes-global-end:281799,probes-local-start:10,probes-local-end:130
CATCTGGCACTGCACGTAGGCAAGCATGTACTTCCTGACTACCGACTCGATCTGCTTGGG
CGTGAAGCGACCCTTGAAGGTCAGCTTGCCTTCGGGGTCAAGCGAGCAGGGCACGCCCAA
>uce-555_p2 |design:crypto_Nuc-v1,designer:Greenwold,probes-locus:uce-555,probes-probe:2,probes-source:guith1,probes-global-chromo:Guith1_scaffold_92,probes-global-start:281719,probes-global-end:281839,probes-local-start:50,probes-local-end:170
ACCGACTCGATCTGCTTGGGCGTGAAGCGACCCTTGAAGGTCAGCTTGCCTTCGGGGTCA
AGCGAGCAGGGCACGCCCAACTCAGCGTTGAAGTAGGACATGACATGCTCCATGGTCCTG
>uce-555_p3 |design:crypto_Nuc-v1,designer:Greenwold,probes-locus:uce-555,probes-probe:3,probes-source:crypto2293,probes-global-chromo:Crypto2293_scaffold_376,probes-global-start:363183,probes-global-end:363303,probes-local-start:10,probes-local-end:130
GTTCAAGGTTTAGGGTTCGGTGACCTGGCACTGGACGTAGGCAAGCATGTACTTTCGCAC
GACCGACTCGATCTGCTTCGGCGTGAAGCGGCCCTTGAACGTCAGCTTGCCCTCGGGGTC
>uce-555_p4 |design:crypto_Nuc-v1,designer:Greenwold,probes-locus:uce-555,probes-probe:4,probes-source:crypto2293,probes-global-chromo:Crypto2293_scaffold_376,probes-global-start:363223,probes-global-end:363343,probes-local-start:50,probes-local-end:170
GCAAGCATGTACTTTCGCACGACCGACTCGATCTGCTTCGGCGTGAAGCGGCCCTTGAAC
GTCAGCTTGCCCTCGGGGTCCAGGGAGCACGCGACACCCTGGCGTATGGTTTAGGGTTTA
>uce-4227_p1 |design:crypto_Nuc-v1,designer:Greenwold,probes-locus:uce-4227,probes-probe:1,probes-source:guith1,probes-global-chromo:Guith1_scaffold_3,probes-global-start:246397,probes-global-end:246517,probes-local-start:10,probes-local-end:130
CATAGGAACCTGTCCCTGAGTCGAGTTCTTAGAGCCCTTGAAGAACATGTGCTCGAGGAA
GTGAGCACTTCCGTTCCCATCATCAGTCTCATAGCGGCTTCCAGACTTGATAAAGACTCC
>uce-4227_p2 |design:crypto_Nuc-v1,designer:Greenwold,probes-locus:uce-4227,probes-probe:2,probes-source:guith1,probes-global-chromo:Guith1_scaffold_3,probes-global-start:246437,probes-global-end:246557,probes-local-start:50,probes-local-end:170
AAGAACATGTGCTCGAGGAAGTGAGCACTTCCGTTCCCATCATCAGTCTCATAGCGGCTT
CCAGACTTGATAAAGACTCCAACAGCGACGCTCTCCCCAGGCGTCTTTTCCGTGGCAACC
>uce-4227_p3 |design:crypto_Nuc-v1,designer:Greenwold,probes-locus:uce-4227,probes-probe:3,probes-source:crypto2293,probes-global-chromo:Crypto2293_scaffold_84,probes-global-start:349595,probes-global-end:349715,probes-local-start:10,probes-local-end:130
ACAGGGGTTGAGGGTAGGGTTTACATGTGCTCGAGGAAGTGCGCTGAGCCGTTGGACTCA
GCAGTCTCATACCGCGAGCCAGACTTGATGAAGACACCCACGCACACGCTTCCCCCAGGG
>uce-4227_p4 |design:crypto_Nuc-v1,designer:Greenwold,probes-locus:uce-4227,probes-probe:4,probes-source:crypto2293,probes-global-chromo:Crypto2293_scaffold_84,probes-global-start:349635,probes-global-end:349755,probes-local-start:50,probes-local-end:170
GCGCTGAGCCGTTGGACTCAGCAGTCTCATACCGCGAGCCAGACTTGATGAAGACACCCA
CGCACACGCTTCCCCCAGGGGACGCCTGCGTCGCCACCCGCATCCCGTTCGAGAGCGTCG
>uce-5609_p1 |design:crypto_Nuc-v1,designer:Greenwold,probes-locus:uce-5609,probes-probe:1,probes-source:guith1,probes-global-chromo:Guith1_scaffold_13,probes-global-start:854072,probes-global-end:854192,probes-local-start:10,probes-local-end:130
GCTTCGTGTCCGTGCACCGAGGGGTGAAGGTTGTATCCTCGCACAGGTATGCGGCAAGAT
TGTTGATAATCTTGCCGTTGGGACACGTCTTCCTGCTCGCGCACTCCCGCAGCAGCCCGA
>uce-5609_p2 |design:crypto_Nuc-v1,designer:Greenwold,probes-locus:uce-5609,probes-probe:2,probes-source:guith1,probes-global-chromo:Guith1_scaffold_13,probes-global-start:854112,probes-global-end:854232,probes-local-start:50,probes-local-end:170
GCACAGGTATGCGGCAAGATTGTTGATAATCTTGCCGTTGGGACACGTCTTCCTGCTCGC
GCACTCCCGCAGCAGCCCGACCAGCGACCTTGCCGACCGTCTCTGCAGATCTTCATTGTT
>uce-5609_p3 |design:crypto_Nuc-v1,designer:Greenwold,probes-locus:uce-5609,probes-probe:3,probes-source:crypto2293,probes-global-chromo:Crypto2293_scaffold_24,probes-global-start:1002532,probes-global-end:1002652,probes-local-start:10,probes-local-end:130
TGGTGTATTGAAGGAGGTTTCGGACGGGACCCGGGGCGTGAAGGTCGCGTCCTCGCATAG
ATAGGCGCAGAGGTTGTTCACGATCTTGCCGTTGGGGCACGTCTTGCGCGAGACACACTG
>uce-5609_p4 |design:crypto_Nuc-v1,designer:Greenwold,probes-locus:uce-5609,probes-probe:4,probes-source:crypto2293,probes-global-chromo:Crypto2293_scaffold_24,probes-global-start:1002572,probes-global-end:1002692,probes-local-start:50,probes-local-end:170
AAGGTCGCGTCCTCGCATAGATAGGCGCAGAGGTTGTTCACGATCTTGCCGTTGGGGCAC
GTCTTGCGCGAGACACACTGCCGCAGCAGCCGCACCAGCACCTGCCGAAAGTTGCCACGC
>uce-4221_p1 |design:crypto_Nuc-v1,designer:Greenwold,probes-locus:uce-4221,probes-probe:1,probes-source:guith1,probes-global-chromo:Guith1_scaffold_3,probes-global-start:230168,probes-global-end:230288,probes-local-start:10,probes-local-end:130
AAGTTCTCCCAGCTTCTCTCATCCAACCTGCACAACATCTTCGTCCATCAACTCATGGTC
CTTGCCAACACGCTGAGGAGTGTGCTTGCAGCTTTGTCCCCACACCAGAGCATACTTGAA
>uce-4221_p2 |design:crypto_Nuc-v1,designer:Greenwold,probes-locus:uce-4221,probes-probe:2,probes-source:guith1,probes-global-chromo:Guith1_scaffold_3,probes-global-start:230208,probes-global-end:230328,probes-local-start:50,probes-local-end:170
TCGTCCATCAACTCATGGTCCTTGCCAACACGCTGAGGAGTGTGCTTGCAGCTTTGTCCC
CACACCAGAGCATACTTGAACTCCTTGAGCTGCGATCAACTATCAGGGAACGTGTCTTTT
>uce-4221_p3 |design:crypto_Nuc-v1,designer:Greenwold,probes-locus:uce-4221,probes-probe:3,probes-source:crypto2293,probes-global-chromo:Crypto2293_scaffold_182,probes-global-start:517247,probes-global-end:517367,probes-local-start:10,probes-local-end:130
AGGGTTTACCCAAACCCTAAACCCTGAACCCTCTCCGCACCTGCAGAACGTCTTCGTCCA
TAAGCATGTGGTGTGCCCCGACGATCTGAGGGTTGTGTTTGGCGCTCTGTCCCCAGACCA
>uce-4221_p4 |design:crypto_Nuc-v1,designer:Greenwold,probes-locus:uce-4221,probes-probe:4,probes-source:crypto2293,probes-global-chromo:Crypto2293_scaffold_182,probes-global-start:517287,probes-global-end:517407,probes-local-start:50,probes-local-end:170
CTGCAGAACGTCTTCGTCCATAAGCATGTGGTGTGCCCCGACGATCTGAGGGTTGTGTTT
GGCGCTCTGTCCCCAGACCAGCGCATGCTTGAAATCCTCCATAAGCCTGCCAGGAAGGGT
>uce-5601_p1 |design:crypto_Nuc-v1,designer:Greenwold,probes-locus:uce-5601,probes-probe:1,probes-source:guith1,probes-global-chromo:Guith1_scaffold_13,probes-global-start:797109,probes-global-end:797229,probes-local-start:10,probes-local-end:130
TCCGAGATCTGCTTGAGCTCCCTCCGGCGGTACAGCGCGTTGGAGAGGTTGTAGGCCATG
ACGGAGGTGACGGGGGCGTTGTAGAAGAAGTCGAGGTAGAGCATCGCCATGAAGGCAGCA
>uce-5601_p2 |design:crypto_Nuc-v1,designer:Greenwold,probes-locus:uce-5601,probes-probe:2,probes-source:guith1,probes-global-chromo:Guith1_scaffold_13,probes-global-start:797149,probes-global-end:797269,probes-local-start:50,probes-local-end:170
TGGAGAGGTTGTAGGCCATGACGGAGGTGACGGGGGCGTTGTAGAAGAAGTCGAGGTAGA
GCATCGCCATGAAGGCAGCATGCCCGGGATCGAAGTTGGCGAGGGAGCCCTCGAGCACCG
>uce-5601_p3 |design:crypto_Nuc-v1,designer:Greenwold,probes-locus:uce-5601,probes-probe:3,probes-source:crypto2293,probes-global-chromo:Crypto2293_scaffold_20,probes-global-start:572120,probes-global-end:572240,probes-local-start:10,probes-local-end:130
TGACCGTATAGGGTTAGGGGGGCTCACTCGCTCGCGACGGCGGTACATTTCCTGCGCGAG
GGCGTTGGCGAGAACGGAGGTGACAGGCGCGTTGTAGATGAAGTCGAGGTAGAGCACAGC
>uce-5601_p4 |design:crypto_Nuc-v1,designer:Greenwold,probes-locus:uce-5601,probes-probe:4,probes-source:crypto2293,probes-global-chromo:Crypto2293_scaffold_20,probes-global-start:572160,probes-global-end:572280,probes-local-start:50,probes-local-end:170
CGGTACATTTCCTGCGCGAGGGCGTTGGCGAGAACGGAGGTGACAGGCGCGTTGTAGATG
AAGTCGAGGTAGAGCACAGCCATAAACGCCGCGTGCCCTGATGGGAGAAAAGAGCGCGTT
>uce-5607_p1 |design:crypto_Nuc-v1,designer:Greenwold,probes-locus:uce-5607,probes-probe:1,probes-source:guith1,probes-global-chromo:Guith1_scaffold_13,probes-global-start:852790,probes-global-end:852910,probes-local-start:10,probes-local-end:130
GCCTGTGTCGTCTTGGACTTGGCGTTCTTGATCATGTGCCCCTCGTCGAGCACGCAGTAG
TTGAAGGTCAACTTGCCCATGAAGTCGATCTCGTTGCGGAGAGTCTCGTAGGAGGTGACG
>uce-5607_p2 |design:crypto_Nuc-v1,designer:Greenwold,probes-locus:uce-5607,probes-probe:2,probes-source:guith1,probes-global-chromo:Guith1_scaffold_13,probes-global-start:852830,probes-global-end:852950,probes-local-start:50,probes-local-end:170
CCTCGTCGAGCACGCAGTAGTTGAAGGTCAACTTGCCCATGAAGTCGATCTCGTTGCGGA
GAGTCTCGTAGGAGGTGACGACGACGATGTCTCCTCCTTTCGTGATCGTCTCCTGCAGCG
>uce-5607_p3 |design:crypto_Nuc-v1,designer:Greenwold,probes-locus:uce-5607,probes-probe:3,probes-source:crypto2293,probes-global-chromo:Crypto2293_scaffold_24,probes-global-start:983194,probes-global-end:983314,probes-local-start:10,probes-local-end:130
TTAGGGTTTGGGGTTTATACCGCCTGCGTGGTCTTGGACTTCCCGTTTTTGATCACGTGA
CCCTCGTCGAGGACGCAGTAGCAAAAGTTGAACTTCCCGAGAAAGTCAATCTCGTTGCGG
>uce-5607_p4 |design:crypto_Nuc-v1,designer:Greenwold,probes-locus:uce-5607,probes-probe:4,probes-source:crypto2293,probes-global-chromo:Crypto2293_scaffold_24,probes-global-start:983234,probes-global-end:983354,probes-local-start:50,probes-local-end:170
TCCCGTTTTTGATCACGTGACCCTCGTCGAGGACGCAGTAGCAAAAGTTGAACTTCCCGA
GAAAGTCAATCTCGTTGCGGAGTGTGTCGTAGGACGTGATCACCACCACGTCTCCTTTCA
>uce-3704_p1 |design:crypto_Nuc-v1,designer:Greenwold,probes-locus:uce-3704,probes-probe:1,probes-source:guith1,probes-global-chromo:Guith1_scaffold_33,probes-global-start:92033,probes-global-end:92153,probes-local-start:10,probes-local-end:130
ATTACAAGGACCCGAAGCAGGAGCCGCTGGTTGAACCCAACTTCATCTTCCCAGATCCTG
TGCCGCCCGTCCTGAGAGGATGGCTTCCTGTCTTCACGACCCCGTGGTGGAAGTTTGACA
>uce-3704_p2 |design:crypto_Nuc-v1,designer:Greenwold,probes-locus:uce-3704,probes-probe:2,probes-source:guith1,probes-global-chromo:Guith1_scaffold_33,probes-global-start:92073,probes-global-end:92193,probes-local-start:50,probes-local-end:170
CTTCATCTTCCCAGATCCTGTGCCGCCCGTCCTGAGAGGATGGCTTCCTGTCTTCACGAC
CCCGTGGTGGAAGTTTGACAACCCGATTGACAACTACCTTGTACGAGGATGCTCATTCGT
>uce-3704_p3 |design:crypto_Nuc-v1,designer:Greenwold,probes-locus:uce-3704,probes-probe:3,probes-source:crypto2293,probes-global-chromo:Crypto2293_scaffold_67,probes-global-start:344536,probes-global-end:344656,probes-local-start:10,probes-local-end:130
CAAGCAGAACTTCGACGACCCCAACTGCGCCCCGCTCGTCGATCCGAATTTCGTCTTCCC
TGATCCGCGCAAGCTCAACCTGCGGCCATGGCTGCCCATCTTCACGACCCCGTGGTACAA
>uce-3704_p4 |design:crypto_Nuc-v1,designer:Greenwold,probes-locus:uce-3704,probes-probe:4,probes-source:crypto2293,probes-global-chromo:Crypto2293_scaffold_67,probes-global-start:344576,probes-global-end:344696,probes-local-start:50,probes-local-end:170
GATCCGAATTTCGTCTTCCCTGATCCGCGCAAGCTCAACCTGCGGCCATGGCTGCCCATC
TTCACGACCCCGTGGTACAAGTTTGACAACCCGATCGACAACAACCTGGTGCGCCCCATG
>uce-3706_p1 |design:crypto_Nuc-v1,designer:Greenwold,probes-locus:uce-3706,probes-probe:1,probes-source:guith1,probes-global-chromo:Guith1_scaffold_33,probes-global-start:94099,probes-global-end:94219,probes-local-start:10,probes-local-end:130
CGGAGTTCACTCCTCTCGAGTACACGGTCCCGCATAGGAGGTCGAGGTGCTACGCCAAGC
TCATCGTCAACTACCTTGACAAGCAGCGTGTCATTGGCTTCCACTACCTCGGGCCCAACG
>uce-3706_p2 |design:crypto_Nuc-v1,designer:Greenwold,probes-locus:uce-3706,probes-probe:2,probes-source:guith1,probes-global-chromo:Guith1_scaffold_33,probes-global-start:94139,probes-global-end:94259,probes-local-start:50,probes-local-end:170
GTCGAGGTGCTACGCCAAGCTCATCGTCAACTACCTTGACAAGCAGCGTGTCATTGGCTT
CCACTACCTCGGGCCCAACGCAGGAGAAGTGACGCAGGGCTTCGCGTCCGCCTTCGTTGC
>uce-3706_p3 |design:crypto_Nuc-v1,designer:Greenwold,probes-locus:uce-3706,probes-probe:3,probes-source:crypto2293,probes-global-chromo:Crypto2293_scaffold_67,probes-global-start:361290,probes-global-end:361410,probes-local-start:10,probes-local-end:130
CGGTGCTAAGCTCATACCCTAACCCCCCCCACACACACACACACAGGTTCCGAGCCGCAA
GGCGCGATGCTACGCGAAGCTGATCGTGAACTACCTTGATAAGGAGCGCGTCATCGGGTT
>uce-3706_p4 |design:crypto_Nuc-v1,designer:Greenwold,probes-locus:uce-3706,probes-probe:4,probes-source:crypto2293,probes-global-chromo:Crypto2293_scaffold_67,probes-global-start:361330,probes-global-end:361450,probes-local-start:50,probes-local-end:170
ACACAGGTTCCGAGCCGCAAGGCGCGATGCTACGCGAAGCTGATCGTGAACTACCTTGAT
AAGGAGCGCGTCATCGGGTTCCACTACATGGGGCCCAACGCTGGAGAAGTCACTCAGGTT
>uce-3707_p1 |design:crypto_Nuc-v1,designer:Greenwold,probes-locus:uce-3707,probes-probe:1,probes-source:guith1,probes-global-chromo:Guith1_scaffold_33,probes-global-start:97760,probes-global-end:97880,probes-local-start:10,probes-local-end:130
CGTACTGGCAGTACGCAACGTGCATCGCGATGATGTCTGGGATGATTCAGGTCGTGTTCG
GCCCCCTGCTGGGGTTCGTGATGAACTTCGTGCCCCACCCTGTTATCTCAGGCTTCACGT
>uce-3707_p2 |design:crypto_Nuc-v1,designer:Greenwold,probes-locus:uce-3707,probes-probe:2,probes-source:guith1,probes-global-chromo:Guith1_scaffold_33,probes-global-start:97800,probes-global-end:97920,probes-local-start:50,probes-local-end:170
GATGATTCAGGTCGTGTTCGGCCCCCTGCTGGGGTTCGTGATGAACTTCGTGCCCCACCC
TGTTATCTCAGGCTTCACGTCAGCTGGAGGGCTGATCATCGCGATGTCACAGCTCAAGGA
>uce-3707_p3 |design:crypto_Nuc-v1,designer:Greenwold,probes-locus:uce-3707,probes-probe:3,probes-source:crypto2293,probes-global-chromo:Crypto2293_scaffold_869,probes-global-start:141521,probes-global-end:141641,probes-local-start:10,probes-local-end:130
ACCTGACGCCGCCCATAACCTGTACAGGTTCTTCTGGGCCCGCTGCTGGGCTTCGTGATG
AACTTCGTGCCGCACCCCGTCATCTCGGGCTTCACGTCCGCCGGCGGGCTCATCATCGCC
>uce-3707_p4 |design:crypto_Nuc-v1,designer:Greenwold,probes-locus:uce-3707,probes-probe:4,probes-source:crypto2293,probes-global-chromo:Crypto2293_scaffold_869,probes-global-start:141561,probes-global-end:141681,probes-local-start:50,probes-local-end:170
CGCTGCTGGGCTTCGTGATGAACTTCGTGCCGCACCCCGTCATCTCGGGCTTCACGTCCG
CCGGCGGGCTCATCATCGCCATGTCCCAGCTCAAGGTGAGATTGCGTGGGTGTGTCTAAC
>uce-3709_p1 |design:crypto_Nuc-v1,designer:Greenwold,probes-locus:uce-3709,probes-probe:1,probes-source:guith1,probes-global-chromo:Guith1_scaffold_33,probes-global-start:160306,probes-global-end:160426,probes-local-start:10,probes-local-end:130
TGCTCCTGCTCCTGCTCCTGCTGACCTGCAACCATCAAGGTGGGGACTGCGGGAGGAACG
TATGAGGGGGAGTGGTTCGACGGGGAGTGGGAAGGGATGGGCTCTTTCTCCACGGCAAAC
>uce-3709_p2 |design:crypto_Nuc-v1,designer:Greenwold,probes-locus:uce-3709,probes-probe:2,probes-source:guith1,probes-global-chromo:Guith1_scaffold_33,probes-global-start:160346,probes-global-end:160466,probes-local-start:50,probes-local-end:170
TGGGGACTGCGGGAGGAACGTATGAGGGGGAGTGGTTCGACGGGGAGTGGGAAGGGATGG
GCTCTTTCTCCACGGCAAACGGCGACGTGTACTTGGGTGAGTTCCACAGAGGGAAGTACC
>uce-3709_p3 |design:crypto_Nuc-v1,designer:Greenwold,probes-locus:uce-3709,probes-probe:3,probes-source:crypto2293,probes-global-chromo:Crypto2293_scaffold_656,probes-global-start:216426,probes-global-end:216546,probes-local-start:10,probes-local-end:130
ATTTAGCTGAATCCCAAACCCTGTAGGTGGGGCGTACGGGCGGGACATACGAGGGGGCGT
GGCTCGACGGGGAGTGGCACGGCATGGGCGCCTTCGCAGCCGCGAACGGCGATGTCTACG
>uce-3709_p4 |design:crypto_Nuc-v1,designer:Greenwold,probes-locus:uce-3709,probes-probe:4,probes-source:crypto2293,probes-global-chromo:Crypto2293_scaffold_656,probes-global-start:216466,probes-global-end:216586,probes-local-start:50,probes-local-end:170
CGGGACATACGAGGGGGCGTGGCTCGACGGGGAGTGGCACGGCATGGGCGCCTTCGCAGC
CGCGAACGGCGATGTCTACGCTGGCCAATTCCAACGGTACTATCAGCCCTAAAACCTAAA
>uce-585_p1 |design:crypto_Nuc-v1,designer:Greenwold,probes-locus:uce-585,probes-probe:1,probes-source:guith1,probes-global-chromo:Guith1_scaffold_90,probes-global-start:242935,probes-global-end:243055,probes-local-start:10,probes-local-end:130
ACTCCATGCTTCCGTCAGTGACCTGGAAGACCTTGTTGTTCTCCTTGAAGAGCTCAGCCT
GTCCCTCGTTGCCATCAGCCTCAAAGGCAGGAAGAGCCTGGGCCATGTCGTATCCAGTGG
>uce-585_p2 |design:crypto_Nuc-v1,designer:Greenwold,probes-locus:uce-585,probes-probe:2,probes-source:guith1,probes-global-chromo:Guith1_scaffold_90,probes-global-start:242975,probes-global-end:243095,probes-local-start:50,probes-local-end:170
CTCCTTGAAGAGCTCAGCCTGTCCCTCGTTGCCATCAGCCTCAAAGGCAGGAAGAGCCTG
GGCCATGTCGTATCCAGTGGTGGCACCACGTCCCTTGGGGTCAAGGAAGAGACCGGAGCG
>uce-585_p3 |design:crypto_Nuc-v1,designer:Greenwold,probes-locus:uce-585,probes-probe:3,probes-source:crypto2293,probes-global-chromo:Crypto2293_scaffold_804,probes-global-start:74580,probes-global-end:74700,probes-local-start:10,probes-local-end:130
ACTCAATGGAGCCCTCCGTGACCTGGAACACCTTGTTGGTCTCCCCGGCGAGCTCGTCCT
GCCCCTCGGCGCCATCCGCCTGCATGCCCGGGAGCCCCTGCGCCATGTCGTAGCCAGTCG
>uce-4163_p1 |design:crypto_Nuc-v1,designer:Greenwold,probes-locus:uce-4163,probes-probe:1,probes-source:guith1,probes-global-chromo:Guith1_scaffold_5,probes-global-start:760592,probes-global-end:760712,probes-local-start:10,probes-local-end:130
CACACCTGCAGCACTCCGTAGCTCGAGCGGTCGATGATTTGGAGGAAACCGCTGGCATAG
CCAGCGAGGAGGACGGAGGGAGTGACGGCGAGGGCGAGCACGTCGCTCTTGCCGGGGAGC
>uce-4163_p2 |design:crypto_Nuc-v1,designer:Greenwold,probes-locus:uce-4163,probes-probe:2,probes-source:guith1,probes-global-chromo:Guith1_scaffold_5,probes-global-start:760632,probes-global-end:760752,probes-local-start:50,probes-local-end:170
GGAGGAAACCGCTGGCATAGCCAGCGAGGAGGACGGAGGGAGTGACGGCGAGGGCGAGCA
CGTCGCTCTTGCCGGGGAGCGTTCGCTTGCAGGCCAGCAGGTCGAGATCCCAAACCCTGC
>uce-3245_p1 |design:crypto_Nuc-v1,designer:Greenwold,probes-locus:uce-3245,probes-probe:1,probes-source:guith1,probes-global-chromo:Guith1_scaffold_129,probes-global-start:139810,probes-global-end:139930,probes-local-start:10,probes-local-end:130
AGCGTTGGGATTCTTGCTGCCAGATCCATTGCAAGCTGTGCAGATGATGTCCCTGGTGAG
GGCAAGCTTCACGGTCTTTCCGTTGTAGAGGTTTTCCAGATCGACTTGGATCGGATGAAC
>uce-3245_p2 |design:crypto_Nuc-v1,designer:Greenwold,probes-locus:uce-3245,probes-probe:2,probes-source:guith1,probes-global-chromo:Guith1_scaffold_129,probes-global-start:139850,probes-global-end:139970,probes-local-start:50,probes-local-end:170
CAGATGATGTCCCTGGTGAGGGCAAGCTTCACGGTCTTTCCGTTGTAGAGGTTTTCCAGA
TCGACTTGGATCGGATGAACCAAATCCTCCCCTTTCTGCGGACCTCTCTGCCTTCTTCCG
>uce-3245_p3 |design:crypto_Nuc-v1,designer:Greenwold,probes-locus:uce-3245,probes-probe:3,probes-source:crypto2293,probes-global-chromo:Crypto2293_scaffold_94,probes-global-start:614181,probes-global-end:614301,probes-local-start:10,probes-local-end:130
CCTTGTTCTTGGAGCCGGAGCCCTCGCACTGCACGCAGATTTTGTTGCGCGTCAGCGCCA
GCTTCACGGTCTTCCCGTTGTAGAGGTCCTCGAGCGCGACGGTGATGGGGTGCACGAGGT
>uce-3245_p4 |design:crypto_Nuc-v1,designer:Greenwold,probes-locus:uce-3245,probes-probe:4,probes-source:crypto2293,probes-global-chromo:Crypto2293_scaffold_94,probes-global-start:614221,probes-global-end:614341,probes-local-start:50,probes-local-end:170
TTTGTTGCGCGTCAGCGCCAGCTTCACGGTCTTCCCGTTGTAGAGGTCCTCGAGCGCGAC
GGTGATGGGGTGCACGAGGTCCTCGCCCTTCTTGGGCCCGCGCTGCCGCCCCCCGCCCCC
>uce-4648_p1 |design:crypto_Nuc-v1,designer:Greenwold,probes-locus:uce-4648,probes-probe:1,probes-source:guith1,probes-global-chromo:Guith1_scaffold_9,probes-global-start:780232,probes-global-end:780352,probes-local-start:10,probes-local-end:130
TGGAATGGTTGGTATCCTCAAGTTGGCTCTGACGATGCTGAGTGCTCAGGCGATCATGGA
TTCATACTTATGTTTGATGCACTTGACAACGGGGATCGTGGTAGAGGCCCTGTTCAACGC
>uce-4648_p2 |design:crypto_Nuc-v1,designer:Greenwold,probes-locus:uce-4648,probes-probe:2,probes-source:guith1,probes-global-chromo:Guith1_scaffold_9,probes-global-start:780272,probes-global-end:780392,probes-local-start:50,probes-local-end:170
AGTGCTCAGGCGATCATGGATTCATACTTATGTTTGATGCACTTGACAACGGGGATCGTG
GTAGAGGCCCTGTTCAACGCCTTTGCGACAGCAGCGTTCTTCAAATTCATGATCTTCTCC
>uce-4648_p3 |design:crypto_Nuc-v1,designer:Greenwold,probes-locus:uce-4648,probes-probe:3,probes-source:crypto2293,probes-global-chromo:Crypto2293_scaffold_871,probes-global-start:169990,probes-global-end:170110,probes-local-start:10,probes-local-end:130
CCGCAGGTGTCTCTGCTGACGATCGGGGGGCAAGCGATCATGGACTCGTACCTCTGCCTG
ATGCACCTCACGACTGGCATTGTCGTCGAGGCCCTCTTCAACGCCTTCGCTACCGCCGCC
>uce-4648_p4 |design:crypto_Nuc-v1,designer:Greenwold,probes-locus:uce-4648,probes-probe:4,probes-source:crypto2293,probes-global-chromo:Crypto2293_scaffold_871,probes-global-start:170030,probes-global-end:170150,probes-local-start:50,probes-local-end:170
TGGACTCGTACCTCTGCCTGATGCACCTCACGACTGGCATTGTCGTCGAGGCCCTCTTCA
ACGCCTTCGCTACCGCCGCCTTCTTCAAGTACCCCCCCCACCCCGGAAACCTTTGGAAAT
>uce-3360_p1 |design:crypto_Nuc-v1,designer:Greenwold,probes-locus:uce-3360,probes-probe:1,probes-source:guith1,probes-global-chromo:Guith1_scaffold_35,probes-global-start:619743,probes-global-end:619863,probes-local-start:10,probes-local-end:130
CGGACACCAACATTCTCCTTGTACCTGCTGGACGATAACGGATCCCTCCGCTCCAGCGTT
CTGAGCGATCAAGAAGCATGGCTCCTGGCAGGCCTTCTTGACAATGCTGATGCCGACCTT
>uce-3360_p2 |design:crypto_Nuc-v1,designer:Greenwold,probes-locus:uce-3360,probes-probe:2,probes-source:guith1,probes-global-chromo:Guith1_scaffold_35,probes-global-start:619783,probes-global-end:619903,probes-local-start:50,probes-local-end:170
GATCCCTCCGCTCCAGCGTTCTGAGCGATCAAGAAGCATGGCTCCTGGCAGGCCTTCTTG
ACAATGCTGATGCCGACCTTCATGTCCTGGTTGACCTCCGGCTTGCTAGCGAGAGGCTCC
>uce-3360_p3 |design:crypto_Nuc-v1,designer:Greenwold,probes-locus:uce-3360,probes-probe:3,probes-source:crypto2293,probes-global-chromo:Crypto2293_scaffold_204,probes-global-start:104837,probes-global-end:104957,probes-local-start:10,probes-local-end:130
AGCCGCCCGCCTCGCGCACCTTCTGCACGACGACCGCGCCCTCGTCGCCCGCGTTCTGGG
CGATGAGGAAGCACGGCTCCTCGCACGCCTTCTGGATGATCTTCACGCCCACCTTCATGT
>uce-3360_p4 |design:crypto_Nuc-v1,designer:Greenwold,probes-locus:uce-3360,probes-probe:4,probes-source:crypto2293,probes-global-chromo:Crypto2293_scaffold_204,probes-global-start:104877,probes-global-end:104997,probes-local-start:50,probes-local-end:170
CTCGTCGCCCGCGTTCTGGGCGATGAGGAAGCACGGCTCCTCGCACGCCTTCTGGATGAT
CTTCACGCCCACCTTCATGTCCTGGTTGAGCGACGGGTCCGAGAGGAGCGGGTCCAGCAC
>uce-3361_p1 |design:crypto_Nuc-v1,designer:Greenwold,probes-locus:uce-3361,probes-probe:1,probes-source:guith1,probes-global-chromo:Guith1_scaffold_35,probes-global-start:620324,probes-global-end:620444,probes-local-start:10,probes-local-end:130
TTGTCGAGCTTCAAGCCGAGCTCCTCGCTGATGAGCTGAGCTCCGGTCAAGATCGCCATG
TCCTGCAAGTTGGCCTTGCGGTTGTCGCCGAAGCCAGGGGCCTTGACGCAGACAACCTTC
>uce-3361_p2 |design:crypto_Nuc-v1,designer:Greenwold,probes-locus:uce-3361,probes-probe:2,probes-source:guith1,probes-global-chromo:Guith1_scaffold_35,probes-global-start:620364,probes-global-end:620484,probes-local-start:50,probes-local-end:170
CTCCGGTCAAGATCGCCATGTCCTGCAAGTTGGCCTTGCGGTTGTCGCCGAAGCCAGGGG
CCTTGACGCAGACAACCTTCAGCCCACCTCTGAGCTTGTTGACGATGAAGCCAGCAAGGG
>uce-3361_p3 |design:crypto_Nuc-v1,designer:Greenwold,probes-locus:uce-3361,probes-probe:3,probes-source:crypto2293,probes-global-chromo:Crypto2293_scaffold_204,probes-global-start:105337,probes-global-end:105457,probes-local-start:10,probes-local-end:130
TTGTCGAGCTTCAGCCCGAGGTCCTCCGAGATCAGCTGCGCGCCGGTGAGGATGGCCATG
TCCTGCAGGTTGGCCTTCCTGTTGTCGCCGAAGCCGGGCGCCTTGACGCACACGACCTTG
>uce-3361_p4 |design:crypto_Nuc-v1,designer:Greenwold,probes-locus:uce-3361,probes-probe:4,probes-source:crypto2293,probes-global-chromo:Crypto2293_scaffold_204,probes-global-start:105377,probes-global-end:105497,probes-local-start:50,probes-local-end:170
CGCCGGTGAGGATGGCCATGTCCTGCAGGTTGGCCTTCCTGTTGTCGCCGAAGCCGGGCG
CCTTGACGCACACGACCTTGAGGCCGCCGCGGAGCTTGTTGACGATGAAGCCAGCGAGAG
>uce-3241_p1 |design:crypto_Nuc-v1,designer:Greenwold,probes-locus:uce-3241,probes-probe:1,probes-source:guith1,probes-global-chromo:Guith1_scaffold_129,probes-global-start:106746,probes-global-end:106866,probes-local-start:10,probes-local-end:130
GCTATGATCGTGTAAGTGTCCAAGTCATCGCTCTCGATCTTGAACGTCGCGGGGTCTCGC
TGAGCGACAGGGATACGGTACCGACGGTTGTAGTTCAGGTCCGTCAGATACAACACTCCG
>uce-3241_p2 |design:crypto_Nuc-v1,designer:Greenwold,probes-locus:uce-3241,probes-probe:2,probes-source:guith1,probes-global-chromo:Guith1_scaffold_129,probes-global-start:106786,probes-global-end:106906,probes-local-start:50,probes-local-end:170
TGAACGTCGCGGGGTCTCGCTGAGCGACAGGGATACGGTACCGACGGTTGTAGTTCAGGT
CCGTCAGATACAACACTCCGTCCAACACTCGATTCATGTCAGTCAGAGATCCGAACCCAC
>uce-3241_p3 |design:crypto_Nuc-v1,designer:Greenwold,probes-locus:uce-3241,probes-probe:3,probes-source:crypto2293,probes-global-chromo:Crypto2293_scaffold_129,probes-global-start:355405,probes-global-end:355525,probes-local-start:10,probes-local-end:130
GGGGTTCGGGTTACCAAGGTCATTGGCGGTGATCGAGAGAAGGTCGACAGAGTCAGTCTC
GATCTTGAACGTCAAAGGGTCCCGCTGCGCCGCCGGGATCCGGAAAAACCGGTTGTAGTT
>uce-3241_p4 |design:crypto_Nuc-v1,designer:Greenwold,probes-locus:uce-3241,probes-probe:4,probes-source:crypto2293,probes-global-chromo:Crypto2293_scaffold_129,probes-global-start:355445,probes-global-end:355565,probes-local-start:50,probes-local-end:170
AGGTCGACAGAGTCAGTCTCGATCTTGAACGTCAAAGGGTCCCGCTGCGCCGCCGGGATC
CGGAAAAACCGGTTGTAGTTGATGTCCGACAGGTAAATTATCTGCCACGCAAAAAGTCAA
>uce-4642_p1 |design:crypto_Nuc-v1,designer:Greenwold,probes-locus:uce-4642,probes-probe:1,probes-source:guith1,probes-global-chromo:Guith1_scaffold_9,probes-global-start:672062,probes-global-end:672182,probes-local-start:10,probes-local-end:130
GGTCCTTCTCGATCTGTGTTATCCCCTCCGAGCTCGATAGTGAGACTTGCGATGGCTCGA
ACGACGGCTCTGCCGACACTCTGACCTTAGCACCCCCCACGTAACCACACGGGTAGATGG
>uce-4642_p2 |design:crypto_Nuc-v1,designer:Greenwold,probes-locus:uce-4642,probes-probe:2,probes-source:guith1,probes-global-chromo:Guith1_scaffold_9,probes-global-start:672102,probes-global-end:672222,probes-local-start:50,probes-local-end:170
TGAGACTTGCGATGGCTCGAACGACGGCTCTGCCGACACTCTGACCTTAGCACCCCCCAC
GTAACCACACGGGTAGATGGTGTTTCCCTGCGCATCTTGTATGGTGACCTTGTTCTCTCC
>uce-4642_p3 |design:crypto_Nuc-v1,designer:Greenwold,probes-locus:uce-4642,probes-probe:3,probes-source:crypto2293,probes-global-chromo:Crypto2293_scaffold_774,probes-global-start:34670,probes-global-end:34790,probes-local-start:10,probes-local-end:130
AAGTCGCGCTCCTTGTTGATCTGGGTGATGCCAAGCTGCGAAGAGAGGGAGACCTCCGTC
TCGTCAAAGGGCGCCTCGGTCGAAATGCGCGCCTTTGCACCGCCGCGGTAGCCGCAGGGG
>uce-4642_p4 |design:crypto_Nuc-v1,designer:Greenwold,probes-locus:uce-4642,probes-probe:4,probes-source:crypto2293,probes-global-chromo:Crypto2293_scaffold_774,probes-global-start:34710,probes-global-end:34830,probes-local-start:50,probes-local-end:170
AAGAGAGGGAGACCTCCGTCTCGTCAAAGGGCGCCTCGGTCGAAATGCGCGCCTTTGCAC
CGCCGCGGTAGCCGCAGGGGTAGATGGTGTTCCCCTGCGCATCTTGGATCGTCGTGGTCG
>uce-4643_p1 |design:crypto_Nuc-v1,designer:Greenwold,probes-locus:uce-4643,probes-probe:1,probes-source:guith1,probes-global-chromo:Guith1_scaffold_9,probes-global-start:680190,probes-global-end:680310,probes-local-start:10,probes-local-end:130
CTTCACAGCGTCTACTTTTCGATTTGCGGCTTCGCACAAGTACTTGTTATCGCCTTCCAG
AGCTTCGCCTTCCACATACAAATTCAAAGATTCGAGAATACTCCTTTTATGCTTTACCTC
>uce-4643_p2 |design:crypto_Nuc-v1,designer:Greenwold,probes-locus:uce-4643,probes-probe:2,probes-source:guith1,probes-global-chromo:Guith1_scaffold_9,probes-global-start:680230,probes-global-end:680350,probes-local-start:50,probes-local-end:170
TACTTGTTATCGCCTTCCAGAGCTTCGCCTTCCACATACAAATTCAAAGATTCGAGAATA
CTCCTTTTATGCTTTACCTCCAATTGTAAAGTATAGAAACTTTCTTCCCTCTCTGATTTG
>uce-4643_p3 |design:crypto_Nuc-v1,designer:Greenwold,probes-locus:uce-4643,probes-probe:3,probes-source:crypto2293,probes-global-chromo:Crypto2293_scaffold_363,probes-global-start:72353,probes-global-end:72473,probes-local-start:10,probes-local-end:130
GGTTAGGGTGTAAGGGTGTAGGCCGTGGTTACCTTCTGGTTGGCCTCCTCGCAGAAGTAC
TTGTTATCGCCCTCGAGCACTTCGCCCTCAACAAACGCGTCGAGCGACTCGAGGATCGTC
>uce-4643_p4 |design:crypto_Nuc-v1,designer:Greenwold,probes-locus:uce-4643,probes-probe:4,probes-source:crypto2293,probes-global-chromo:Crypto2293_scaffold_363,probes-global-start:72393,probes-global-end:72513,probes-local-start:50,probes-local-end:170
TGGCCTCCTCGCAGAAGTACTTGTTATCGCCCTCGAGCACTTCGCCCTCAACAAACGCGT
CGAGCGACTCGAGGATCGTCCGCTTATGCTTCACCTGAAAAAAGAGGTTGTGGTTTAGTG
>uce-4645_p1 |design:crypto_Nuc-v1,designer:Greenwold,probes-locus:uce-4645,probes-probe:1,probes-source:guith1,probes-global-chromo:Guith1_scaffold_9,probes-global-start:688561,probes-global-end:688681,probes-local-start:10,probes-local-end:130
CCCAACTTTGGTTTTGGCCGATGGAGGTAATGCGTCGTCTCAGTCCACCACCAGAACAGA
TTGGGAGGTTCAGGGAGGAGCTTCATGGCGACTTCAGGCATCTCGAAGATGCGCTCTCGA
>uce-4645_p2 |design:crypto_Nuc-v1,designer:Greenwold,probes-locus:uce-4645,probes-probe:2,probes-source:guith1,probes-global-chromo:Guith1_scaffold_9,probes-global-start:688601,probes-global-end:688721,probes-local-start:50,probes-local-end:170
CAGTCCACCACCAGAACAGATTGGGAGGTTCAGGGAGGAGCTTCATGGCGACTTCAGGCA
TCTCGAAGATGCGCTCTCGATTCTCAACTCCCCAGAGATCCCCGGAGACCCGCACGTTGG
>uce-4645_p3 |design:crypto_Nuc-v1,designer:Greenwold,probes-locus:uce-4645,probes-probe:3,probes-source:crypto2293,probes-global-chromo:Crypto2293_scaffold_93,probes-global-start:44422,probes-global-end:44542,probes-local-start:10,probes-local-end:130
CTGGAGCTTCGGCGTCGGGCGGTGCAGATACGCGGTTGTCTCCGTCCACCACCAGAACAG
GTTCGGAGCCTCGGGGAGGAGGTCGGAGGCTGCGCTGGGAATGTCGAAGATATGTTCGCG
>uce-4645_p4 |design:crypto_Nuc-v1,designer:Greenwold,probes-locus:uce-4645,probes-probe:4,probes-source:crypto2293,probes-global-chromo:Crypto2293_scaffold_93,probes-global-start:44462,probes-global-end:44582,probes-local-start:50,probes-local-end:170
TCCGTCCACCACCAGAACAGGTTCGGAGCCTCGGGGAGGAGGTCGGAGGCTGCGCTGGGA
ATGTCGAAGATATGTTCGCGGTTCTCAACCCCCCATAGGTCTCCGGAGACCCGCACCTGA
>uce-4646_p1 |design:crypto_Nuc-v1,designer:Greenwold,probes-locus:uce-4646,probes-probe:1,probes-source:guith1,probes-global-chromo:Guith1_scaffold_9,probes-global-start:699725,probes-global-end:699845,probes-local-start:10,probes-local-end:130
CTGGACTTCTGCAGGGAGACGATCTCCTCCACGGGGATGATGAACTTGTGCTCCCCTCCT
ATCAGGTTCGAGTAGTGGCAGAGCGCAAAGTCCGTGACGTACAGCACACCCTGTCGGAAC
>uce-4646_p2 |design:crypto_Nuc-v1,designer:Greenwold,probes-locus:uce-4646,probes-probe:2,probes-source:guith1,probes-global-chromo:Guith1_scaffold_9,probes-global-start:699765,probes-global-end:699885,probes-local-start:50,probes-local-end:170
TGAACTTGTGCTCCCCTCCTATCAGGTTCGAGTAGTGGCAGAGCGCAAAGTCCGTGACGT
ACAGCACACCCTGTCGGAACACGCCGTCCTGATCGTAGGCACAGGTGAACCAGGCGACGA
>uce-4646_p3 |design:crypto_Nuc-v1,designer:Greenwold,probes-locus:uce-4646,probes-probe:3,probes-source:crypto2293,probes-global-chromo:Crypto2293_scaffold_774,probes-global-start:120184,probes-global-end:120304,probes-local-start:10,probes-local-end:130
CAAGACTCGCGACCCTGAAAACGCACCTTTTCGAGGGACGTGATGTTGGCGAGGAGGATC
ACGTCCTTGACTTCGCCGCCGATGATGTTGGAGTAGTGGCACAGCGCTACATCCGTCACG
>uce-4646_p4 |design:crypto_Nuc-v1,designer:Greenwold,probes-locus:uce-4646,probes-probe:4,probes-source:crypto2293,probes-global-chromo:Crypto2293_scaffold_774,probes-global-start:120224,probes-global-end:120344,probes-local-start:50,probes-local-end:170
TGATGTTGGCGAGGAGGATCACGTCCTTGACTTCGCCGCCGATGATGTTGGAGTAGTGGC
ACAGCGCTACATCCGTCACGTACAGCACGCCCTGGTTCAGGGTTAACGGTTCAGGGTACA
>uce-4647_p1 |design:crypto_Nuc-v1,designer:Greenwold,probes-locus:uce-4647,probes-probe:1,probes-source:guith1,probes-global-chromo:Guith1_scaffold_9,probes-global-start:717195,probes-global-end:717315,probes-local-start:10,probes-local-end:130
AGACCCTAGTCTTTGACTTCATGCCGGCGGTTGTCAACGGCCACTCTTGCATCGGAACCG
AGTTGATGTGGACCTGATGCTCCCACTTGTGGTCCTTGGGAGCGTTCAAGTTCGTGTCCA
>uce-4647_p2 |design:crypto_Nuc-v1,designer:Greenwold,probes-locus:uce-4647,probes-probe:2,probes-source:guith1,probes-global-chromo:Guith1_scaffold_9,probes-global-start:717235,probes-global-end:717355,probes-local-start:50,probes-local-end:170
CCACTCTTGCATCGGAACCGAGTTGATGTGGACCTGATGCTCCCACTTGTGGTCCTTGGG
AGCGTTCAAGTTCGTGTCCAACGATTTGATCACCTTGACACCAACATGAGGAAGGCGGGA
>uce-4647_p3 |design:crypto_Nuc-v1,designer:Greenwold,probes-locus:uce-4647,probes-probe:3,probes-source:crypto2293,probes-global-chromo:Crypto2293_scaffold_184,probes-global-start:481644,probes-global-end:481764,probes-local-start:10,probes-local-end:130
ACTCGCGAGGAGGGAGCAGCGGCGCGCACCCTTCATGCCGGCGGTTGACATGGGCCACTC
CTGCATCGGCGCCTCGGCCACGTGCGTCTGGTGCTCCCACTTGTGATCCCCCAGGTTCAG
>uce-4647_p4 |design:crypto_Nuc-v1,designer:Greenwold,probes-locus:uce-4647,probes-probe:4,probes-source:crypto2293,probes-global-chromo:Crypto2293_scaffold_184,probes-global-start:481684,probes-global-end:481804,probes-local-start:50,probes-local-end:170
GCGGTTGACATGGGCCACTCCTGCATCGGCGCCTCGGCCACGTGCGTCTGGTGCTCCCAC
TTGTGATCCCCCAGGTTCAGGTTCGTGTCCAGCGACTTGACAACCTGCGAGGCGGGGTTC
>uce-6067_p1 |design:crypto_Nuc-v1,designer:Greenwold,probes-locus:uce-6067,probes-probe:1,probes-source:guith1,probes-global-chromo:Guith1_scaffold_80,probes-global-start:148288,probes-global-end:148408,probes-local-start:10,probes-local-end:130
GACACAAACTCCTTGGAGTTGGAGCCTGTCGCCGTCAGCAGCCTCCTCCTCCTCAGCGTG
TGGAGGTCGAAGATCGTGATAACTCCCTCATCATGGCGCTCAGCGACCGCAACGAACTTC
>uce-6067_p2 |design:crypto_Nuc-v1,designer:Greenwold,probes-locus:uce-6067,probes-probe:2,probes-source:guith1,probes-global-chromo:Guith1_scaffold_80,probes-global-start:148328,probes-global-end:148448,probes-local-start:50,probes-local-end:170
GCCTCCTCCTCCTCAGCGTGTGGAGGTCGAAGATCGTGATAACTCCCTCATCATGGCGCT
CAGCGACCGCAACGAACTTCTTGTTCGGGCTGACGGCCAGCGCCGTGATCTCTTCAGTCT
>uce-6067_p3 |design:crypto_Nuc-v1,designer:Greenwold,probes-locus:uce-6067,probes-probe:3,probes-source:crypto2293,probes-global-chromo:Crypto2293_scaffold_957,probes-global-start:45166,probes-global-end:45286,probes-local-start:10,probes-local-end:130
GCTGACCTTGGCGAGGGAGTCCGTGGCGGTGAGGAGCCTGCGGCGCTTCAGGGAGTGGAG
ATCGAAGATGGTGATAACGCCCTTGTCGCTCTTCTCCGCGACAGCGACGAACTTCTTGTT
>uce-6067_p4 |design:crypto_Nuc-v1,designer:Greenwold,probes-locus:uce-6067,probes-probe:4,probes-source:crypto2293,probes-global-chromo:Crypto2293_scaffold_957,probes-global-start:45206,probes-global-end:45326,probes-local-start:50,probes-local-end:170
CGGCGCTTCAGGGAGTGGAGATCGAAGATGGTGATAACGCCCTTGTCGCTCTTCTCCGCG
ACAGCGACGAACTTCTTGTTGGCCGAGACCGTGATCGCTGTGATCTCCTCGGTTTTGTCT
>uce-2543_p1 |design:crypto_Nuc-v1,designer:Greenwold,probes-locus:uce-2543,probes-probe:1,probes-source:guith1,probes-global-chromo:Guith1_scaffold_26,probes-global-start:200736,probes-global-end:200856,probes-local-start:10,probes-local-end:130
AGAACGTATGATGTGCTCTGACGCTGAGCCTCCAGGGATTTGAAAAGCACAATCAATTTC
TATGGGCCAAACGCATGGGGCAGCAGAACGAGCCTCGTTGGGGGCTGTTCAAACAGGTTT
>uce-2543_p2 |design:crypto_Nuc-v1,designer:Greenwold,probes-locus:uce-2543,probes-probe:2,probes-source:guith1,probes-global-chromo:Guith1_scaffold_26,probes-global-start:200776,probes-global-end:200896,probes-local-start:50,probes-local-end:170
TGAAAAGCACAATCAATTTCTATGGGCCAAACGCATGGGGCAGCAGAACGAGCCTCGTTG
GGGGCTGTTCAAACAGGTTTCCTCGTCCTCGTATCCCCGGCATGTCGCTGAGCAGTAGGG
>uce-2543_p3 |design:crypto_Nuc-v1,designer:Greenwold,probes-locus:uce-2543,probes-probe:3,probes-source:crypto2293,probes-global-chromo:Crypto2293_scaffold_719,probes-global-start:155523,probes-global-end:155643,probes-local-start:10,probes-local-end:130
AAAGCCTGAACCCGAACCCCGGGGGAGCAGGGGTTCGAGAACCACAACCAGTTCCTATGG
TCCAAGCGCATGGGGCAGCAGAACGAGCCGCGCTGGGGGCTGTTCAAGCAGGTCGATCCT
>uce-2543_p4 |design:crypto_Nuc-v1,designer:Greenwold,probes-locus:uce-2543,probes-probe:4,probes-source:crypto2293,probes-global-chromo:Crypto2293_scaffold_719,probes-global-start:155563,probes-global-end:155683,probes-local-start:50,probes-local-end:170
ACCACAACCAGTTCCTATGGTCCAAGCGCATGGGGCAGCAGAACGAGCCGCGCTGGGGGC
TGTTCAAGCAGGTCGATCCTCCTCCTCTTCTCCTCCGTTTAGCGATAAGACCTAGGACCC
>uce-6065_p1 |design:crypto_Nuc-v1,designer:Greenwold,probes-locus:uce-6065,probes-probe:1,probes-source:guith1,probes-global-chromo:Guith1_scaffold_80,probes-global-start:147452,probes-global-end:147572,probes-local-start:10,probes-local-end:130
AGGGATGGAAAGCGATGCTATGCGCCTCCTCGTTGAAGAACTTGGTCAGGTCAAGAGTCT
TGTCCATGTAATTCCAGATCCTGACTGATTTGTCCAGCCCGCAAGTGGCCACCAGCGGCT
>uce-6065_p2 |design:crypto_Nuc-v1,designer:Greenwold,probes-locus:uce-6065,probes-probe:2,probes-source:guith1,probes-global-chromo:Guith1_scaffold_80,probes-global-start:147492,probes-global-end:147612,probes-local-start:50,probes-local-end:170
CTTGGTCAGGTCAAGAGTCTTGTCCATGTAATTCCAGATCCTGACTGATTTGTCCAGCCC
GCAAGTGGCCACCAGCGGCTTCCGGATGCAAGTGTCGACCCCCGTCACCTGCCCGGCATG
>uce-6065_p3 |design:crypto_Nuc-v1,designer:Greenwold,probes-locus:uce-6065,probes-probe:3,probes-source:crypto2293,probes-global-chromo:Crypto2293_scaffold_405,probes-global-start:181205,probes-global-end:181325,probes-local-start:10,probes-local-end:130
GAGGAGGAGGTGGAAGCCGGAGGGGTGGATAGCGATCGATGAAATGTCGTCGGGGAACGT
CTTGCACACCTCGCACGTCTTATCCAGATAGTTCCAGATGCGAACTGATCGGTCCGCGCC
>uce-6065_p4 |design:crypto_Nuc-v1,designer:Greenwold,probes-locus:uce-6065,probes-probe:4,probes-source:crypto2293,probes-global-chromo:Crypto2293_scaffold_405,probes-global-start:181245,probes-global-end:181365,probes-local-start:50,probes-local-end:170
GAAATGTCGTCGGGGAACGTCTTGCACACCTCGCACGTCTTATCCAGATAGTTCCAGATG
CGAACTGATCGGTCCGCGCCACACGTGGCTACCAGCGGCTTGCGCACGCACACGGAAATT
>uce-4949_p1 |design:crypto_Nuc-v1,designer:Greenwold,probes-locus:uce-4949,probes-probe:1,probes-source:guith1,probes-global-chromo:Guith1_scaffold_75,probes-global-start:69588,probes-global-end:69708,probes-local-start:10,probes-local-end:130
GTCTGCGGGTCTACTGTGCATGCGGCGACGTCGAACTTGATCGGCGCCTTCCTCTTGAGC
GCGAGGAGGATGTGGAGGAGGGAGAGAGAGTCCTTGCCTCCTGAAAGACCGACCAGCACG
>uce-4949_p2 |design:crypto_Nuc-v1,designer:Greenwold,probes-locus:uce-4949,probes-probe:2,probes-source:guith1,probes-global-chromo:Guith1_scaffold_75,probes-global-start:69628,probes-global-end:69748,probes-local-start:50,probes-local-end:170
TCGGCGCCTTCCTCTTGAGCGCGAGGAGGATGTGGAGGAGGGAGAGAGAGTCCTTGCCTC
CTGAAAGACCGACCAGCACGCGATCTCCGTCCTGAGAGGAGAAGGAGGTTAGCGCGAGGC
>uce-4949_p3 |design:crypto_Nuc-v1,designer:Greenwold,probes-locus:uce-4949,probes-probe:3,probes-source:crypto2293,probes-global-chromo:Crypto2293_scaffold_463,probes-global-start:55486,probes-global-end:55606,probes-local-start:10,probes-local-end:130
ACACTCGGATCGTACTCCGGGGTCTGGGGGTCGACGGTGCATGCTCCGACATCGAAGGAG
ATCGGCGCCTTCTTCTGGAGGGCCAGGAGGAGGTGGAGCATCGAGAGGGAGTCTTTGCCG
>uce-4949_p4 |design:crypto_Nuc-v1,designer:Greenwold,probes-locus:uce-4949,probes-probe:4,probes-source:crypto2293,probes-global-chromo:Crypto2293_scaffold_463,probes-global-start:55526,probes-global-end:55646,probes-local-start:50,probes-local-end:170
ATGCTCCGACATCGAAGGAGATCGGCGCCTTCTTCTGGAGGGCCAGGAGGAGGTGGAGCA
TCGAGAGGGAGTCTTTGCCGCCCGAGAGGCCTACCATCACTCTGTCGCCGTGCTTGATCA
>uce-2547_p1 |design:crypto_Nuc-v1,designer:Greenwold,probes-locus:uce-2547,probes-probe:1,probes-source:guith1,probes-global-chromo:Guith1_scaffold_26,probes-global-start:247020,probes-global-end:247140,probes-local-start:10,probes-local-end:130
GCCCTCGGAGTCGATGATGGCAAGCTCTTGATCCCCATCATCGTTGTCCCCCTCTTCGTT
TTCTTGCTCTTCCAGGGATTTGCTGCTAACCAGGACAACGAGGACTTCTTTGACACCTAT
>uce-2547_p2 |design:crypto_Nuc-v1,designer:Greenwold,probes-locus:uce-2547,probes-probe:2,probes-source:guith1,probes-global-chromo:Guith1_scaffold_26,probes-global-start:247060,probes-global-end:247180,probes-local-start:50,probes-local-end:170
TCGTTGTCCCCCTCTTCGTTTTCTTGCTCTTCCAGGGATTTGCTGCTAACCAGGACAACG
AGGACTTCTTTGACACCTATGACCAGCGCCGCCGGTAAACTTGTCGAGTTTCAACACGTC
>uce-2547_p3 |design:crypto_Nuc-v1,designer:Greenwold,probes-locus:uce-2547,probes-probe:3,probes-source:crypto2293,probes-global-chromo:Crypto2293_scaffold_53,probes-global-start:888633,probes-global-end:888753,probes-local-start:10,probes-local-end:130
AAAACGCTGACCCTGTTGCAGGCCATCGGCATCGACGATGGGCGCCTTATCATCCCGCTC
GTGCTGATCCCGGTGGTCATCGGCGTGGCGTACGGCGGTTTCGCTGGTGGCCAGGACAAC
>uce-2547_p4 |design:crypto_Nuc-v1,designer:Greenwold,probes-locus:uce-2547,probes-probe:4,probes-source:crypto2293,probes-global-chromo:Crypto2293_scaffold_53,probes-global-start:888673,probes-global-end:888793,probes-local-start:50,probes-local-end:170
GGCGCCTTATCATCCCGCTCGTGCTGATCCCGGTGGTCATCGGCGTGGCGTACGGCGGTT
TCGCTGGTGGCCAGGACAACGAGGACTTCTTCGACACCTACGACCAGCGCCGCAAGTAAG
>uce-3010_p1 |design:crypto_Nuc-v1,designer:Greenwold,probes-locus:uce-3010,probes-probe:1,probes-source:guith1,probes-global-chromo:Guith1_scaffold_187,probes-global-start:50301,probes-global-end:50421,probes-local-start:10,probes-local-end:130
CTCCTCCGAGCCGCCTGGCTTCCTCATCCCGCAGATGTTGCAGGTGTCTCGTCGCGCCCA
GTTGAGGTTCATGCACATGGTGCAATGCCAGTCGCCATCTTTAGGCGCCGGCATCTTCCC
>uce-3010_p2 |design:crypto_Nuc-v1,designer:Greenwold,probes-locus:uce-3010,probes-probe:2,probes-source:guith1,probes-global-chromo:Guith1_scaffold_187,probes-global-start:50341,probes-global-end:50461,probes-local-start:50,probes-local-end:170
CAGGTGTCTCGTCGCGCCCAGTTGAGGTTCATGCACATGGTGCAATGCCAGTCGCCATCT
TTAGGCGCCGGCATCTTCCCTCTCGGCTCTTCGGGGTTGACTTGCTTCATTCCTCGTCCT
>uce-3010_p3 |design:crypto_Nuc-v1,designer:Greenwold,probes-locus:uce-3010,probes-probe:3,probes-source:crypto2293,probes-global-chromo:Crypto2293_scaffold_224,probes-global-start:124624,probes-global-end:124744,probes-local-start:10,probes-local-end:130
GAGAGCACCCCCGCGGCCCTCCCGGCGGTCGTCAGGCCCGCCGGGCTTCTTGGTGGCGCA
CACGTTGCAGGTGTCTCGCCGCGCCCAGTTCATGTTCATGCACGATGAGCACGCCCAGTC
>uce-3010_p4 |design:crypto_Nuc-v1,designer:Greenwold,probes-locus:uce-3010,probes-probe:4,probes-source:crypto2293,probes-global-chromo:Crypto2293_scaffold_224,probes-global-start:124664,probes-global-end:124784,probes-local-start:50,probes-local-end:170
CCGGGCTTCTTGGTGGCGCACACGTTGCAGGTGTCTCGCCGCGCCCAGTTCATGTTCATG
CACGATGAGCACGCCCAGTCGCCATCCTGAGGGATTTGAAGGAGGAGAGTTTAGGGTGTA
>uce-3011_p1 |design:crypto_Nuc-v1,designer:Greenwold,probes-locus:uce-3011,probes-probe:1,probes-source:guith1,probes-global-chromo:Guith1_scaffold_187,probes-global-start:60147,probes-global-end:60267,probes-local-start:10,probes-local-end:130
AAAGCTTAGCACGAAACTTGTCTTGTCGTCCATGCTGTGTTGGAGGGTCTTTAGCAGGTG
AGGGGTGCTAGCGTCTGAGTAGATGAGGTCTGATCCGACGATGAAGTCCCATCCTTGCCC
>uce-3011_p2 |design:crypto_Nuc-v1,designer:Greenwold,probes-locus:uce-3011,probes-probe:2,probes-source:guith1,probes-global-chromo:Guith1_scaffold_187,probes-global-start:60187,probes-global-end:60307,probes-local-start:50,probes-local-end:170
TGGAGGGTCTTTAGCAGGTGAGGGGTGCTAGCGTCTGAGTAGATGAGGTCTGATCCGACG
ATGAAGTCCCATCCTTGCCCCATGTCCGTCACGTTCCCCCAGTCCGTTGTCTCTCCTGGG
>uce-3011_p3 |design:crypto_Nuc-v1,designer:Greenwold,probes-locus:uce-3011,probes-probe:3,probes-source:crypto2293,probes-global-chromo:Crypto2293_scaffold_694,probes-global-start:61678,probes-global-end:61798,probes-local-start:10,probes-local-end:130
TACTGAAATTCTCAATGAAAGACGGGGGGGGGGGGTGTACGAGGTGGGGCGTGCTAGCGT
CAGAGTAGATGAGATCGCTTCCAATCACGTAGTCCCACCCCGTCCCAAGATCCGTCGCCG
>uce-3011_p4 |design:crypto_Nuc-v1,designer:Greenwold,probes-locus:uce-3011,probes-probe:4,probes-source:crypto2293,probes-global-chromo:Crypto2293_scaffold_694,probes-global-start:61718,probes-global-end:61838,probes-local-start:50,probes-local-end:170
GAGGTGGGGCGTGCTAGCGTCAGAGTAGATGAGATCGCTTCCAATCACGTAGTCCCACCC
CGTCCCAAGATCCGTCGCCGGGCCCCAGTCCGTATCTGTGTCACGGTAGGCGTATCTTGT
>uce-3016_p1 |design:crypto_Nuc-v1,designer:Greenwold,probes-locus:uce-3016,probes-probe:1,probes-source:guith1,probes-global-chromo:Guith1_scaffold_91,probes-global-start:58555,probes-global-end:58675,probes-local-start:10,probes-local-end:130
GTAGTTCCCACGTCGTTGCACCGCCACACCAGGAAGTTGAAGGCGTTCTTCCTCCACACG
TTGCGCATGTTCTGCTCGCACAGCATGTTGAACTGGACCTTCTCCGACCTCATGGAGTTC
>uce-3016_p2 |design:crypto_Nuc-v1,designer:Greenwold,probes-locus:uce-3016,probes-probe:2,probes-source:guith1,probes-global-chromo:Guith1_scaffold_91,probes-global-start:58595,probes-global-end:58715,probes-local-start:50,probes-local-end:170
AGGCGTTCTTCCTCCACACGTTGCGCATGTTCTGCTCGCACAGCATGTTGAACTGGACCT
TCTCCGACCTCATGGAGTTCACGACGAGCCATGCGGAGACTCGCTCGAGCAAGTTCAGCT
>uce-3016_p3 |design:crypto_Nuc-v1,designer:Greenwold,probes-locus:uce-3016,probes-probe:3,probes-source:crypto2293,probes-global-chromo:Crypto2293_scaffold_923,probes-global-start:39991,probes-global-end:40111,probes-local-start:10,probes-local-end:130
CATGAGAGTCGTTGGCAGACACCTGGTTGAAGGCGTTCTTGCGCCAGACGTTGCGCATGT
TCTGCTCGCACAGCATCGCGAACTGCACTTGCTCCGTGCGCATCGAGTTGACGACCAACC
>uce-3016_p4 |design:crypto_Nuc-v1,designer:Greenwold,probes-locus:uce-3016,probes-probe:4,probes-source:crypto2293,probes-global-chromo:Crypto2293_scaffold_923,probes-global-start:40031,probes-global-end:40151,probes-local-start:50,probes-local-end:170
GCGCCAGACGTTGCGCATGTTCTGCTCGCACAGCATCGCGAACTGCACTTGCTCCGTGCG
CATCGAGTTGACGACCAACCACGCCGCGACGTCCTGCAACACCCCGACGTCCCGCCCCCC
>uce-3388_p1 |design:crypto_Nuc-v1,designer:Greenwold,probes-locus:uce-3388,probes-probe:1,probes-source:guith1,probes-global-chromo:Guith1_scaffold_34,probes-global-start:218967,probes-global-end:219087,probes-local-start:10,probes-local-end:130
TCGACGGGTGCGGGGGGCTCGGTATCGGCTTCGGGGCGCCAGAGATTGTAACGGGAGGGC
GGGACGGGGCAGTGAAGGTGTGGGACCCTCGGCAGAAGAACGACCCAGTGGCGAGCTTGG
>uce-3388_p2 |design:crypto_Nuc-v1,designer:Greenwold,probes-locus:uce-3388,probes-probe:2,probes-source:guith1,probes-global-chromo:Guith1_scaffold_34,probes-global-start:219007,probes-global-end:219127,probes-local-start:50,probes-local-end:170
AGAGATTGTAACGGGAGGGCGGGACGGGGCAGTGAAGGTGTGGGACCCTCGGCAGAAGAA
CGACCCAGTGGCGAGCTTGGAGCCGAAAAATGAGGAGATTGCGAGGGATTGCTGGACCGT
>uce-3388_p4 |design:crypto_Nuc-v1,designer:Greenwold,probes-locus:uce-3388,probes-probe:4,probes-source:crypto2293,probes-global-chromo:Crypto2293_scaffold_3,probes-global-start:87016,probes-global-end:87136,probes-local-start:50,probes-local-end:170
GGGACGGGGCGGTGAAGGTGTGGGACCCGCGGCAGAAGGATGAGCCTGTCGCGTCGCTGG
AGCCAAAGGACGCCGAGACCGCGCGGGACTGCTGGAGCGTTGCGTTTGGGAACAGGTGCG
>uce-5451_p1 |design:crypto_Nuc-v1,designer:Greenwold,probes-locus:uce-5451,probes-probe:1,probes-source:guith1,probes-global-chromo:Guith1_scaffold_15,probes-global-start:520547,probes-global-end:520667,probes-local-start:10,probes-local-end:130
GTGACGTTTCTGCGCAGGTGGTGAAGGGCAAGCATCCCTTTGAAAGAGTCGAGATGTCCA
AGGACGAAGCACTGGAGATGTTCAAGTACAATGACTTCAAGATCGACGTGCTCAAGAGAA
>uce-5451_p2 |design:crypto_Nuc-v1,designer:Greenwold,probes-locus:uce-5451,probes-probe:2,probes-source:guith1,probes-global-chromo:Guith1_scaffold_15,probes-global-start:520587,probes-global-end:520707,probes-local-start:50,probes-local-end:170
TGAAAGAGTCGAGATGTCCAAGGACGAAGCACTGGAGATGTTCAAGTACAATGACTTCAA
GATCGACGTGCTCAAGAGAAAAGTCAGCCTCTTCCTGCGTGTTTCGTGTGCTAAGCCTTG
>uce-5451_p3 |design:crypto_Nuc-v1,designer:Greenwold,probes-locus:uce-5451,probes-probe:3,probes-source:crypto2293,probes-global-chromo:Crypto2293_scaffold_107,probes-global-start:138003,probes-global-end:138123,probes-local-start:10,probes-local-end:130
ACCCTAATTTGGAGCATGGCGCAGGTAGCGCGGATCGCAAAGGAGAAGCAAGTGTTCGAG
AGGCTGGTGATGACCAAAGATGAGGCCCTCGAGATGTTCTCCTACTCTCCCTTCAAGACC
>uce-5451_p4 |design:crypto_Nuc-v1,designer:Greenwold,probes-locus:uce-5451,probes-probe:4,probes-source:crypto2293,probes-global-chromo:Crypto2293_scaffold_107,probes-global-start:138043,probes-global-end:138163,probes-local-start:50,probes-local-end:170
AGGAGAAGCAAGTGTTCGAGAGGCTGGTGATGACCAAAGATGAGGCCCTCGAGATGTTCT
CCTACTCTCCCTTCAAGACCGATACCATCATGAATAAGGTATGTTGAGAGGTTTGGGGGT
>uce-171_p1 |design:crypto_Nuc-v1,designer:Greenwold,probes-locus:uce-171,probes-probe:1,probes-source:guith1,probes-global-chromo:Guith1_scaffold_66,probes-global-start:412388,probes-global-end:412508,probes-local-start:10,probes-local-end:130
CTGGGAAACTTCGTCCCCGTGGGCCTCGAAGGACTTCATGAGAACCCCGTTGATGTAGTT
GTGGCAGGTGATGTTCCCTTGGGCGTCCCCGATGAAGAATTTCCTTTGACGGTCGTCCAG
>uce-171_p2 |design:crypto_Nuc-v1,designer:Greenwold,probes-locus:uce-171,probes-probe:2,probes-source:guith1,probes-global-chromo:Guith1_scaffold_66,probes-global-start:412428,probes-global-end:412548,probes-local-start:50,probes-local-end:170
AGAACCCCGTTGATGTAGTTGTGGCAGGTGATGTTCCCTTGGGCGTCCCCGATGAAGAAT
TTCCTTTGACGGTCGTCCAGGCACATTGAGATGATCGGGTAAGGCGAGATGTCTGGGAAA
>uce-171_p3 |design:crypto_Nuc-v1,designer:Greenwold,probes-locus:uce-171,probes-probe:3,probes-source:crypto2293,probes-global-chromo:Crypto2293_scaffold_492,probes-global-start:9580,probes-global-end:9700,probes-local-start:10,probes-local-end:130
TAGTAAGCCGGTCTCCTAATCACGCACCTGGTCAGCGTGGGCCTCGAACTCCTTCATCAA
CACGCCGTTGATGTAGTTGTGGCAAGTGATATTCCCCGAGGAATCCCCGAGGAAAAACTT
>uce-171_p4 |design:crypto_Nuc-v1,designer:Greenwold,probes-locus:uce-171,probes-probe:4,probes-source:crypto2293,probes-global-chromo:Crypto2293_scaffold_492,probes-global-start:9620,probes-global-end:9740,probes-local-start:50,probes-local-end:170
GCCTCGAACTCCTTCATCAACACGCCGTTGATGTAGTTGTGGCAAGTGATATTCCCCGAG
GAATCCCCGAGGAAAAACTTGCGCTGCCGGTCGTCGAAACACCTGTCGTCAGTGTGTGCA
>uce-173_p1 |design:crypto_Nuc-v1,designer:Greenwold,probes-locus:uce-173,probes-probe:1,probes-source:guith1,probes-global-chromo:Guith1_scaffold_66,probes-global-start:443769,probes-global-end:443889,probes-local-start:10,probes-local-end:130
TCCCTCCCTCGCTCCCTCACCTGCCCCTGCATCTTCTCCGGCTGCATCACGTCGTAGCTC
ATGAGCATGCAGGTGTCGAGCTGCTGGAAGCAGAGAGCTCCGTTGATGCTTCCTCCGAAC
>uce-173_p2 |design:crypto_Nuc-v1,designer:Greenwold,probes-locus:uce-173,probes-probe:2,probes-source:guith1,probes-global-chromo:Guith1_scaffold_66,probes-global-start:443809,probes-global-end:443929,probes-local-start:50,probes-local-end:170
GCTGCATCACGTCGTAGCTCATGAGCATGCAGGTGTCGAGCTGCTGGAAGCAGAGAGCTC
CGTTGATGCTTCCTCCGAACTTGATGTACTCCGCCACCGGCCCCGCAAGCAGCGTCAAGC
>uce-173_p3 |design:crypto_Nuc-v1,designer:Greenwold,probes-locus:uce-173,probes-probe:3,probes-source:crypto2293,probes-global-chromo:Crypto2293_scaffold_387,probes-global-start:117936,probes-global-end:118056,probes-local-start:10,probes-local-end:130
GGGGCCCGTGACCTGAAAGAAAGGGGTTCATAACCTGGCCCTGCATCCTCTCGCCCGACA
TAGCATCCTGGGCCATGAGCATGCACGTGTCGAGCTGCTGGTAGCAGGGCGCGCCGTTGG
>uce-173_p4 |design:crypto_Nuc-v1,designer:Greenwold,probes-locus:uce-173,probes-probe:4,probes-source:crypto2293,probes-global-chromo:Crypto2293_scaffold_387,probes-global-start:117976,probes-global-end:118096,probes-local-start:50,probes-local-end:170
CTGCATCCTCTCGCCCGACATAGCATCCTGGGCCATGAGCATGCACGTGTCGAGCTGCTG
GTAGCAGGGCGCGCCGTTGGACGCCTCCCCGAAATAGAGGTACTCCGCAACCTGCTCTTT
>uce-3381_p1 |design:crypto_Nuc-v1,designer:Greenwold,probes-locus:uce-3381,probes-probe:1,probes-source:guith1,probes-global-chromo:Guith1_scaffold_34,probes-global-start:140458,probes-global-end:140578,probes-local-start:10,probes-local-end:130
CGTGAACCACCTGAACGAGCAAGTTGTTTGCGCCATCTGAGTGGTTCGACATCATTCCAC
GGGTCTCCCAGACCGTCGTGATGATGTTCCAGGCACAATCCCGCGCATCGTTGTCGATCT
>uce-3381_p2 |design:crypto_Nuc-v1,designer:Greenwold,probes-locus:uce-3381,probes-probe:2,probes-source:guith1,probes-global-chromo:Guith1_scaffold_34,probes-global-start:140498,probes-global-end:140618,probes-local-start:50,probes-local-end:170
GTGGTTCGACATCATTCCACGGGTCTCCCAGACCGTCGTGATGATGTTCCAGGCACAATC
CCGCGCATCGTTGTCGATCTGGAACTTCTGACAAAGATCAGCGTATCCCGGGATAGGGTC
>uce-3381_p3 |design:crypto_Nuc-v1,designer:Greenwold,probes-locus:uce-3381,probes-probe:3,probes-source:crypto2293,probes-global-chromo:Crypto2293_scaffold_65,probes-global-start:154349,probes-global-end:154469,probes-local-start:10,probes-local-end:130
ATGGTCCACCCGGATGACCATGTTGTTGCTCCCATTTCCGCCGAAGACCTTGATGCCGCG
GGTTTCCCAGACCGTCGTGATGACGTTCCACATGCAATCCCGCGAGTTGTTGCCCGCTCG
>uce-3381_p4 |design:crypto_Nuc-v1,designer:Greenwold,probes-locus:uce-3381,probes-probe:4,probes-source:crypto2293,probes-global-chromo:Crypto2293_scaffold_65,probes-global-start:154389,probes-global-end:154509,probes-local-start:50,probes-local-end:170
CCGAAGACCTTGATGCCGCGGGTTTCCCAGACCGTCGTGATGACGTTCCACATGCAATCC
CGCGAGTTGTTGCCCGCTCGGAACTGAGTGCAGAGCTCATCGTAGCCCGGCACAGGCTCC
>uce-3383_p1 |design:crypto_Nuc-v1,designer:Greenwold,probes-locus:uce-3383,probes-probe:1,probes-source:guith1,probes-global-chromo:Guith1_scaffold_34,probes-global-start:184019,probes-global-end:184139,probes-local-start:10,probes-local-end:130
TCGACGGAGGGAAGGTCTTCGTACTTGACCGAGTGCTTCTTGGGATCGAAACCGTGCAGG
TTGCCGAGCAGGTAGCGGAGGGTGTTCCTGATCTTGCGGTAGGAGTCGGAAATCTGCTTC
>uce-3383_p2 |design:crypto_Nuc-v1,designer:Greenwold,probes-locus:uce-3383,probes-probe:2,probes-source:guith1,probes-global-chromo:Guith1_scaffold_34,probes-global-start:184059,probes-global-end:184179,probes-local-start:50,probes-local-end:170
TGGGATCGAAACCGTGCAGGTTGCCGAGCAGGTAGCGGAGGGTGTTCCTGATCTTGCGGT
AGGAGTCGGAAATCTGCTTCATGATGTTCCCTCCCACTCGCACGTCTCCAGTGTAGTCAA
>uce-3383_p3 |design:crypto_Nuc-v1,designer:Greenwold,probes-locus:uce-3383,probes-probe:3,probes-source:crypto2293,probes-global-chromo:Crypto2293_scaffold_1041,probes-global-start:20760,probes-global-end:20880,probes-local-start:10,probes-local-end:130
GGCGAGGGCGCGGACCGGTCGATCTCAGGAAGGTCCGCGTAGGGGACGGCGTCCGTCTCG
GGCTTGAAGTCGTGCAGGTTGCCGATGATGTAGCGGAGCGTGTTGCGGATCTTGCGGTAG
>uce-3383_p4 |design:crypto_Nuc-v1,designer:Greenwold,probes-locus:uce-3383,probes-probe:4,probes-source:crypto2293,probes-global-chromo:Crypto2293_scaffold_1041,probes-global-start:20800,probes-global-end:20920,probes-local-start:50,probes-local-end:170
AGGGGACGGCGTCCGTCTCGGGCTTGAAGTCGTGCAGGTTGCCGATGATGTAGCGGAGCG
TGTTGCGGATCTTGCGGTAGTTGTCCGAGACCTGTAGGAGGTGGAGTTAGAATCCATCCG
>uce-179_p1 |design:crypto_Nuc-v1,designer:Greenwold,probes-locus:uce-179,probes-probe:1,probes-source:guith1,probes-global-chromo:Guith1_scaffold_67,probes-global-start:125382,probes-global-end:125502,probes-local-start:10,probes-local-end:130
TTTTCGAGTAACAGCCAGTCTTGTTGCACCAGATATTGTTGTTTCTCCTGCTCTAACAGA
CATGCACAAGCTTTTCCAAAAGATGGTCAAAAACACGGTCGAGAGCACAAAGTCTTTTAT
>uce-179_p2 |design:crypto_Nuc-v1,designer:Greenwold,probes-locus:uce-179,probes-probe:2,probes-source:guith1,probes-global-chromo:Guith1_scaffold_67,probes-global-start:125422,probes-global-end:125542,probes-local-start:50,probes-local-end:170
GTTTCTCCTGCTCTAACAGACATGCACAAGCTTTTCCAAAAGATGGTCAAAAACACGGTC
GAGAGCACAAAGTCTTTTATTCGCTGGATGAAAGGAACCTGCATCGAAACGCCACCACAA
>uce-179_p3 |design:crypto_Nuc-v1,designer:Greenwold,probes-locus:uce-179,probes-probe:3,probes-source:crypto2293,probes-global-chromo:Crypto2293_scaffold_30,probes-global-start:22158,probes-global-end:22278,probes-local-start:10,probes-local-end:130
TCAACCGTCAACCGTCAACCCCAACCCCTAACCCCCAAACCCCCTGTCCCAGGACATAGT
GCTGTCCCCGGCGAAGACAGACATCAAGAAGCTCTTCAGCAAGATGGTCAAAAACACCGT
>uce-179_p4 |design:crypto_Nuc-v1,designer:Greenwold,probes-locus:uce-179,probes-probe:4,probes-source:crypto2293,probes-global-chromo:Crypto2293_scaffold_30,probes-global-start:22198,probes-global-end:22318,probes-local-start:50,probes-local-end:170
CCCCTGTCCCAGGACATAGTGCTGTCCCCGGCGAAGACAGACATCAAGAAGCTCTTCAGC
AAGATGGTCAAAAACACCGTCGAGAGCACCAAGAGCTTCCACCGGTAGCCCCTACACCCT
>uce-178_p1 |design:crypto_Nuc-v1,designer:Greenwold,probes-locus:uce-178,probes-probe:1,probes-source:guith1,probes-global-chromo:Guith1_scaffold_67,probes-global-start:124211,probes-global-end:124331,probes-local-start:10,probes-local-end:130
ATGAGTCATTCAAGAAGCTTAGATCTGCTGAGGGTGCTTTTGATCTTCTACAAAAATTCA
AACACATCAAGACTCGAGACTCAATCAACAAGCAGATGATGGACAAATTTTCTGATATCC
>uce-178_p2 |design:crypto_Nuc-v1,designer:Greenwold,probes-locus:uce-178,probes-probe:2,probes-source:guith1,probes-global-chromo:Guith1_scaffold_67,probes-global-start:124251,probes-global-end:124371,probes-local-start:50,probes-local-end:170
TGATCTTCTACAAAAATTCAAACACATCAAGACTCGAGACTCAATCAACAAGCAGATGAT
GGACAAATTTTCTGATATCCTGGGTAGATACAAGGAAGAAGTTCATCTAGTGAAGGACCT
>uce-178_p3 |design:crypto_Nuc-v1,designer:Greenwold,probes-locus:uce-178,probes-probe:3,probes-source:crypto2293,probes-global-chromo:Crypto2293_scaffold_30,probes-global-start:13131,probes-global-end:13251,probes-local-start:10,probes-local-end:130
GTTGCCTAACGAAAGTGGTTGCCTCGAAAATTCAGGTCTGCGGAGGGAGCGTTCGACCTG
CTGCAGAAGTTCAAGCACATCAAGACGCGCGACTCCATCAACAAGCAGATGATGGACAAG
>uce-178_p4 |design:crypto_Nuc-v1,designer:Greenwold,probes-locus:uce-178,probes-probe:4,probes-source:crypto2293,probes-global-chromo:Crypto2293_scaffold_30,probes-global-start:13171,probes-global-end:13291,probes-local-start:50,probes-local-end:170
CGGAGGGAGCGTTCGACCTGCTGCAGAAGTTCAAGCACATCAAGACGCGCGACTCCATCA
ACAAGCAGATGATGGACAAGTTCTCGGACATCCTCGGGAGGTTCGTCAGGGTTTGGGGTT
>uce-3387_p1 |design:crypto_Nuc-v1,designer:Greenwold,probes-locus:uce-3387,probes-probe:1,probes-source:guith1,probes-global-chromo:Guith1_scaffold_34,probes-global-start:218665,probes-global-end:218785,probes-local-start:10,probes-local-end:130
ACATTCTGTCCACAGCAACGACGTGCGGTGGGTGCCGTGCAGCGCTAGGTTCGTGCTGCT
TGGCAGCCATGCTCGGGGGACAGGAGCGATGCAGGTTTATGCCCTCAATCATGGGAAGCT
>uce-3387_p2 |design:crypto_Nuc-v1,designer:Greenwold,probes-locus:uce-3387,probes-probe:2,probes-source:guith1,probes-global-chromo:Guith1_scaffold_34,probes-global-start:218705,probes-global-end:218825,probes-local-start:50,probes-local-end:170
AGCGCTAGGTTCGTGCTGCTTGGCAGCCATGCTCGGGGGACAGGAGCGATGCAGGTTTAT
GCCCTCAATCATGGGAAGCTGGACATCATGGTAGATACAGAGAAGCAGCATGGCTTCAAG
>uce-3387_p3 |design:crypto_Nuc-v1,designer:Greenwold,probes-locus:uce-3387,probes-probe:3,probes-source:crypto2293,probes-global-chromo:Crypto2293_scaffold_3,probes-global-start:87587,probes-global-end:87707,probes-local-start:10,probes-local-end:130
ATTTCGGCGTACAGGAACGACGTCAAGTGGGTGCCATGCAGCGCGCGTTTCGCACTGCTG
GGCTGCCACGCGCGCGGGACGGGCGCGCTGCAGGTGTACGCGCTCAACCACGGGAAGCTC
>uce-3387_p4 |design:crypto_Nuc-v1,designer:Greenwold,probes-locus:uce-3387,probes-probe:4,probes-source:crypto2293,probes-global-chromo:Crypto2293_scaffold_3,probes-global-start:87627,probes-global-end:87747,probes-local-start:50,probes-local-end:170
GCGCGCGTTTCGCACTGCTGGGCTGCCACGCGCGCGGGACGGGCGCGCTGCAGGTGTACG
CGCTCAACCACGGGAAGCTCGAGATAATGTGCGAGACCGAGAAGCAGCAGGGCTTCAAGT
>uce-4944_p1 |design:crypto_Nuc-v1,designer:Greenwold,probes-locus:uce-4944,probes-probe:1,probes-source:guith1,probes-global-chromo:Guith1_scaffold_75,probes-global-start:49456,probes-global-end:49576,probes-local-start:10,probes-local-end:130
TGAACTTCTCCACGACATTGGAGAGCCTCATTTGATGTTGATTTCTCATCTTCTCGAGCT
CGAAGGCCTCCAAGTTGTCTGCCTTAAGTTTGATCTTGTGAGCCTCTGCATACTCCTTCT
>uce-4944_p2 |design:crypto_Nuc-v1,designer:Greenwold,probes-locus:uce-4944,probes-probe:2,probes-source:guith1,probes-global-chromo:Guith1_scaffold_75,probes-global-start:49496,probes-global-end:49616,probes-local-start:50,probes-local-end:170
ATTTCTCATCTTCTCGAGCTCGAAGGCCTCCAAGTTGTCTGCCTTAAGTTTGATCTTGTG
AGCCTCTGCATACTCCTTCTGCTTCGCAAGCGTTTGCTGGATCTTTCTCAGATTCAGGAG
>uce-4944_p3 |design:crypto_Nuc-v1,designer:Greenwold,probes-locus:uce-4944,probes-probe:3,probes-source:crypto2293,probes-global-chromo:Crypto2293_scaffold_3507,probes-global-start:5170,probes-global-end:5290,probes-local-start:10,probes-local-end:130
GGGGGGACCTGATGCTGGTTGCGCATCTTCTCGAGCTCGAAGGCCTCCAGGTTGTCCGCC
TTGAGCTTGATCTTGTGCGCCTCCGCGTACTCCTTCTGCTTCGCCAGCGTCTGCTGGATC
>uce-4944_p4 |design:crypto_Nuc-v1,designer:Greenwold,probes-locus:uce-4944,probes-probe:4,probes-source:crypto2293,probes-global-chromo:Crypto2293_scaffold_3507,probes-global-start:5210,probes-global-end:5330,probes-local-start:50,probes-local-end:170
AGGCCTCCAGGTTGTCCGCCTTGAGCTTGATCTTGTGCGCCTCCGCGTACTCCTTCTGCT
TCGCCAGCGTCTGCTGGATCGATCTGGGCGCGGGTTTGGGAGATTAGGTTCGAGGTTTGG
>uce-773_p1 |design:crypto_Nuc-v1,designer:Greenwold,probes-locus:uce-773,probes-probe:1,probes-source:guith1,probes-global-chromo:Guith1_scaffold_76,probes-global-start:299710,probes-global-end:299830,probes-local-start:10,probes-local-end:130
CTCAAACTTCTCACGGTCAGACTGGCCTTTGAGCGAGGAGCCAGCAGAAAGGAACACGTA
CTTGAACTCTCCGTTGATCGTGTCCTTGTAGAACGCCAGCCACGTCTGCTCGTCCTTATG
>uce-773_p2 |design:crypto_Nuc-v1,designer:Greenwold,probes-locus:uce-773,probes-probe:2,probes-source:guith1,probes-global-chromo:Guith1_scaffold_76,probes-global-start:299750,probes-global-end:299870,probes-local-start:50,probes-local-end:170
CCAGCAGAAAGGAACACGTACTTGAACTCTCCGTTGATCGTGTCCTTGTAGAACGCCAGC
CACGTCTGCTCGTCCTTATGCACAAGACTCTGCCATGCATGTCCGGGGAGGGAACAGCGG
>uce-773_p3 |design:crypto_Nuc-v1,designer:Greenwold,probes-locus:uce-773,probes-probe:3,probes-source:crypto2293,probes-global-chromo:Crypto2293_scaffold_95,probes-global-start:761099,probes-global-end:761219,probes-local-start:10,probes-local-end:130
TTTCCGCAACTTAGGGAGGGAATGTACTTATCGCGGTCGGACTGGCCCTTGAGGGACGAG
CCAGCCGAGAGGAAGATGTACTTGAACTCTCCGTTGATCGTGTCCTTGTAGAACGCCAGC
>uce-773_p4 |design:crypto_Nuc-v1,designer:Greenwold,probes-locus:uce-773,probes-probe:4,probes-source:crypto2293,probes-global-chromo:Crypto2293_scaffold_95,probes-global-start:761139,probes-global-end:761259,probes-local-start:50,probes-local-end:170
ACTGGCCCTTGAGGGACGAGCCAGCCGAGAGGAAGATGTACTTGAACTCTCCGTTGATCG
TGTCCTTGTAGAACGCCAGCCAGGTCGTCTCGTCCTGAATTAGGATCAAGGGTTTTAATT
>uce-2496_p1 |design:crypto_Nuc-v1,designer:Greenwold,probes-locus:uce-2496,probes-probe:1,probes-source:guith1,probes-global-chromo:Guith1_scaffold_29,probes-global-start:250441,probes-global-end:250561,probes-local-start:10,probes-local-end:130
TTGTCTCCGCCCTCCTCCACGAGCGAGTCGATCGCCACCATCTCAGCATGGCGCGTAGCG
TCCATGCGCTCGTTGGTCTTGTTGTGCCCTCGGGCGATCACGACTCCTCCCCTCACCATG
>uce-2496_p2 |design:crypto_Nuc-v1,designer:Greenwold,probes-locus:uce-2496,probes-probe:2,probes-source:guith1,probes-global-chromo:Guith1_scaffold_29,probes-global-start:250481,probes-global-end:250601,probes-local-start:50,probes-local-end:170
TCTCAGCATGGCGCGTAGCGTCCATGCGCTCGTTGGTCTTGTTGTGCCCTCGGGCGATCA
CGACTCCTCCCCTCACCATGACGCAGCCAACTGGAACTTCTCCCTCCTCGAGCGCCTTCT
>uce-2168_p1 |design:crypto_Nuc-v1,designer:Greenwold,probes-locus:uce-2168,probes-probe:1,probes-source:guith1,probes-global-chromo:Guith1_scaffold_54,probes-global-start:263939,probes-global-end:264059,probes-local-start:10,probes-local-end:130
ATCGACCTCCCGAAGATGATCACGCGTTGTGGAGGGATCCTCAACTTCTGGGTGAGGAAA
TTGAAAGCAGCTCGGGTGTGGCGATTGACCCCCCCCTCGCACGGGTTGCCAGGAACCGGG
>uce-2168_p2 |design:crypto_Nuc-v1,designer:Greenwold,probes-locus:uce-2168,probes-probe:2,probes-source:guith1,probes-global-chromo:Guith1_scaffold_54,probes-global-start:263979,probes-global-end:264099,probes-local-start:50,probes-local-end:170
TCAACTTCTGGGTGAGGAAATTGAAAGCAGCTCGGGTGTGGCGATTGACCCCCCCCTCGC
ACGGGTTGCCAGGAACCGGGCCATAGCCAGGATACTCGACTCCGAGGACATGGACGTTGA
>uce-2168_p3 |design:crypto_Nuc-v1,designer:Greenwold,probes-locus:uce-2168,probes-probe:3,probes-source:crypto2293,probes-global-chromo:Crypto2293_scaffold_326,probes-global-start:415710,probes-global-end:415830,probes-local-start:10,probes-local-end:130
ACACCGCAACCTTCAAGTGGTGTGATCTCTCGGGCAAAGGCGACCTGCGGGGGGATGCGG
AGCTTCTGAGTGAGGAAGTTGAAGGCCGCGCGCGTGTGTCTGTTCACGCCCCCCTCGCAC
>uce-2168_p4 |design:crypto_Nuc-v1,designer:Greenwold,probes-locus:uce-2168,probes-probe:4,probes-source:crypto2293,probes-global-chromo:Crypto2293_scaffold_326,probes-global-start:415750,probes-global-end:415870,probes-local-start:50,probes-local-end:170
CGACCTGCGGGGGGATGCGGAGCTTCTGAGTGAGGAAGTTGAAGGCCGCGCGCGTGTGTC
TGTTCACGCCCCCCTCGCACGGGTTCCCCGGCACCGGCCCGTACCCTGTTGAGGGTGAAG
>uce-4940_p1 |design:crypto_Nuc-v1,designer:Greenwold,probes-locus:uce-4940,probes-probe:1,probes-source:guith1,probes-global-chromo:Guith1_scaffold_86,probes-global-start:335856,probes-global-end:335976,probes-local-start:10,probes-local-end:130
CACATTGTACGTCTCCACAGCAGGCAGAGTGACCGCGCCGTACTGGAACGCGGAGCCCAT
GGCTGAATCCTGCATCTCATATGGCCCCTCAACCCACTTGGGTTCCAGCTCGTATCCGTA
>uce-4940_p2 |design:crypto_Nuc-v1,designer:Greenwold,probes-locus:uce-4940,probes-probe:2,probes-source:guith1,probes-global-chromo:Guith1_scaffold_86,probes-global-start:335896,probes-global-end:336016,probes-local-start:50,probes-local-end:170
TACTGGAACGCGGAGCCCATGGCTGAATCCTGCATCTCATATGGCCCCTCAACCCACTTG
GGTTCCAGCTCGTATCCGTAGCTGAGAGCAACCGATCAGTGAGGAGGTGCGAGGACGCGC
>uce-4940_p3 |design:crypto_Nuc-v1,designer:Greenwold,probes-locus:uce-4940,probes-probe:3,probes-source:crypto2293,probes-global-chromo:Crypto2293_scaffold_500,probes-global-start:169451,probes-global-end:169571,probes-local-start:10,probes-local-end:130
AGGATTGGGGAGTACCTGCGCCGTACTGGAAAGCAGAGCCCATCGCCGAATCCTGCATCT
CATACGGCCCCTCCGTCCACTTCGGTTCCAGCGAATAGCCTGCCGCGGAGGTGAGCGTGA
>uce-4940_p4 |design:crypto_Nuc-v1,designer:Greenwold,probes-locus:uce-4940,probes-probe:4,probes-source:crypto2293,probes-global-chromo:Crypto2293_scaffold_500,probes-global-start:169491,probes-global-end:169611,probes-local-start:50,probes-local-end:170
CATCGCCGAATCCTGCATCTCATACGGCCCCTCCGTCCACTTCGGTTCCAGCGAATAGCC
TGCCGCGGAGGTGAGCGTGAGAGTGGGGTGGAGCGAGAGAATGGGAGAATGCGAGGGAGG
>uce-1463_p1 |design:crypto_Nuc-v1,designer:Greenwold,probes-locus:uce-1463,probes-probe:1,probes-source:guith1,probes-global-chromo:Guith1_scaffold_49,probes-global-start:18830,probes-global-end:18950,probes-local-start:10,probes-local-end:130
AGCACCCACTCCCACCCATGCGCGATCACTGGAGCATCAGCCCATGAATGTTCGGCATGT
ACGGAAGCTTCTCCGTTACTGTACACCAGGAGGTTGAACGACTTGTCACACCACCGAGTG
>uce-1463_p2 |design:crypto_Nuc-v1,designer:Greenwold,probes-locus:uce-1463,probes-probe:2,probes-source:guith1,probes-global-chromo:Guith1_scaffold_49,probes-global-start:18870,probes-global-end:18990,probes-local-start:50,probes-local-end:170
CCCATGAATGTTCGGCATGTACGGAAGCTTCTCCGTTACTGTACACCAGGAGGTTGAACG
ACTTGTCACACCACCGAGTGTTTCCCTCGCCATGCAGCGACAGCCTCGCGGTCTCGCTCC
>uce-1463_p3 |design:crypto_Nuc-v1,designer:Greenwold,probes-locus:uce-1463,probes-probe:3,probes-source:crypto2293,probes-global-chromo:Crypto2293_scaffold_44,probes-global-start:64911,probes-global-end:65031,probes-local-start:10,probes-local-end:130
GGTGTAGGGGGCAGGGGGCAGGGTGTAGGGTGGGCACTAACCGGGGCGTCGGCCCACGAG
TGTTCGGCGTGCACGGCCGCCTCGCCGTTGGCATACACCAGGAGGTTCAGCGACTTGTCG
>uce-1467_p1 |design:crypto_Nuc-v1,designer:Greenwold,probes-locus:uce-1467,probes-probe:1,probes-source:guith1,probes-global-chromo:Guith1_scaffold_49,probes-global-start:94673,probes-global-end:94793,probes-local-start:10,probes-local-end:130
TCGCCTTCATGCGCGAGTACGCTGAGAGGGAGGAGGAGAAGCCTCTCTGGATCTGCAAGC
CGTCCGACTCGAGCCGAGGACGAGGAATCTTCTTGATCTCCGACATGTCTCAGGTCCCCT
>uce-1467_p2 |design:crypto_Nuc-v1,designer:Greenwold,probes-locus:uce-1467,probes-probe:2,probes-source:guith1,probes-global-chromo:Guith1_scaffold_49,probes-global-start:94713,probes-global-end:94833,probes-local-start:50,probes-local-end:170
GCCTCTCTGGATCTGCAAGCCGTCCGACTCGAGCCGAGGACGAGGAATCTTCTTGATCTC
CGACATGTCTCAGGTCCCCTCCTCTCCTGCTGTCGCTGCGCTGACCCTACCGTACCAGCT
>uce-1467_p3 |design:crypto_Nuc-v1,designer:Greenwold,probes-locus:uce-1467,probes-probe:3,probes-source:crypto2293,probes-global-chromo:Crypto2293_scaffold_586,probes-global-start:138645,probes-global-end:138765,probes-local-start:10,probes-local-end:130
TTTGGTGTTTGACCCTTTTTTGTTTGACCAGTACGCGGAGCAAAAAGAGCCTTCCATCTG
GATCTGCAAGCCGAGCGACTCTTCGCGCGGAAGGGGCATCTTCCTCATCTCGGACATGTC
>uce-1467_p4 |design:crypto_Nuc-v1,designer:Greenwold,probes-locus:uce-1467,probes-probe:4,probes-source:crypto2293,probes-global-chromo:Crypto2293_scaffold_586,probes-global-start:138685,probes-global-end:138805,probes-local-start:50,probes-local-end:170
CAAAAAGAGCCTTCCATCTGGATCTGCAAGCCGAGCGACTCTTCGCGCGGAAGGGGCATC
TTCCTCATCTCGGACATGTCGCAGCTCATCTACGACCAACAGGTGCGTTTTCGCGTCCCG
>uce-1469_p1 |design:crypto_Nuc-v1,designer:Greenwold,probes-locus:uce-1469,probes-probe:1,probes-source:guith1,probes-global-chromo:Guith1_scaffold_49,probes-global-start:126359,probes-global-end:126479,probes-local-start:10,probes-local-end:130
AGATGGAGAAGAAGTTGAGATTCTTGGCGAGATCTTCTTCCTGCCAGCTAACTTGCCACA
CCGGGTCTGTGTGCTTGCCGTTCTTGACCGTTGAGTAGAAGATGGGCTTGTTGAGCTTGT
>uce-1469_p2 |design:crypto_Nuc-v1,designer:Greenwold,probes-locus:uce-1469,probes-probe:2,probes-source:guith1,probes-global-chromo:Guith1_scaffold_49,probes-global-start:126399,probes-global-end:126519,probes-local-start:50,probes-local-end:170
CTGCCAGCTAACTTGCCACACCGGGTCTGTGTGCTTGCCGTTCTTGACCGTTGAGTAGAA
GATGGGCTTGTTGAGCTTGTTTCTGATGTCAAAGATCATGACCGTGCCGTCATAACATCC
>uce-1469_p3 |design:crypto_Nuc-v1,designer:Greenwold,probes-locus:uce-1469,probes-probe:3,probes-source:crypto2293,probes-global-chromo:Crypto2293_scaffold_58,probes-global-start:958688,probes-global-end:958808,probes-local-start:10,probes-local-end:130
TTAGGGTTTAGGGTCTGGCGTTAGGACCTGCCAGACGGGGTCCGTGTGCTTTCCGGACTT
GACAGTCGACTGGAAAATGGGCTTGTTCAGCTTGTTCCGGATGTCGAAGATCATCACCGT
>uce-1469_p4 |design:crypto_Nuc-v1,designer:Greenwold,probes-locus:uce-1469,probes-probe:4,probes-source:crypto2293,probes-global-chromo:Crypto2293_scaffold_58,probes-global-start:958728,probes-global-end:958848,probes-local-start:50,probes-local-end:170
TCCGTGTGCTTTCCGGACTTGACAGTCGACTGGAAAATGGGCTTGTTCAGCTTGTTCCGG
ATGTCGAAGATCATCACCGTCCCGTCGTAGCACCCTGCAGGTTGCGATTGGTTAGGCTGA
>uce-2114_p1 |design:crypto_Nuc-v1,designer:Greenwold,probes-locus:uce-2114,probes-probe:1,probes-source:guith1,probes-global-chromo:Guith1_scaffold_56,probes-global-start:421808,probes-global-end:421928,probes-local-start:10,probes-local-end:130
ATGCTGAAGGAGACGAACCTGGAGTCGTCGCGCAGCTCGACGCCTATCCAACGGACATGC
ACTGGTTTCCGTCTGGCAACAAGAAGCAGCAGAGCGACACGGTTGCAATCTCATGCTCGG
>uce-2114_p2 |design:crypto_Nuc-v1,designer:Greenwold,probes-locus:uce-2114,probes-probe:2,probes-source:guith1,probes-global-chromo:Guith1_scaffold_56,probes-global-start:421848,probes-global-end:421968,probes-local-start:50,probes-local-end:170
CGCCTATCCAACGGACATGCACTGGTTTCCGTCTGGCAACAAGAAGCAGCAGAGCGACAC
GGTTGCAATCTCATGCTCGGATGGTACCTACCTTCTTGTCCTGAGGAATGGTAGAATCGA
>uce-2114_p3 |design:crypto_Nuc-v1,designer:Greenwold,probes-locus:uce-2114,probes-probe:3,probes-source:crypto2293,probes-global-chromo:Crypto2293_scaffold_143,probes-global-start:313268,probes-global-end:313388,probes-local-start:10,probes-local-end:130
CGGGCAGGTGGGGGAGACGCTCAAATCCTACCCGACCGACATGCACTGGTTCCCGTCCGC
GTCCAAGAAGCAGCAGAGCGACACCTTCGCGTGCGGGTGCTCCGACGGGACGTTTCTGCT
>uce-2114_p4 |design:crypto_Nuc-v1,designer:Greenwold,probes-locus:uce-2114,probes-probe:4,probes-source:crypto2293,probes-global-chromo:Crypto2293_scaffold_143,probes-global-start:313308,probes-global-end:313428,probes-local-start:50,probes-local-end:170
ATGCACTGGTTCCCGTCCGCGTCCAAGAAGCAGCAGAGCGACACCTTCGCGTGCGGGTGC
TCCGACGGGACGTTTCTGCTCGTGTTCCGCAACGGCCGCGCGGAAAAGCCGATCCAGGCG
>uce-2115_p1 |design:crypto_Nuc-v1,designer:Greenwold,probes-locus:uce-2115,probes-probe:1,probes-source:guith1,probes-global-chromo:Guith1_scaffold_56,probes-global-start:421944,probes-global-end:422064,probes-local-start:10,probes-local-end:130
TGTCCTGAGGAATGGTAGAATCGAAAAGAAGATCGATGCCCACAAAGGAGCGGTGATCTG
CATTCGGTGGAATCATGAAGGCACGGCGATAGCCACTGGAGGAGAGGATGGGATTGTGAA
>uce-2115_p2 |design:crypto_Nuc-v1,designer:Greenwold,probes-locus:uce-2115,probes-probe:2,probes-source:guith1,probes-global-chromo:Guith1_scaffold_56,probes-global-start:421984,probes-global-end:422104,probes-local-start:50,probes-local-end:170
CACAAAGGAGCGGTGATCTGCATTCGGTGGAATCATGAAGGCACGGCGATAGCCACTGGA
GGAGAGGATGGGATTGTGAAGATCTGGTCACGCTCCGGCATGCTGAGATCGACTCTAGCT
>uce-2115_p3 |design:crypto_Nuc-v1,designer:Greenwold,probes-locus:uce-2115,probes-probe:3,probes-source:crypto2293,probes-global-chromo:Crypto2293_scaffold_143,probes-global-start:313572,probes-global-end:313692,probes-local-start:10,probes-local-end:130
ACCCGGCCGCCCGCATGCAAACAGGGCGCCGTGATCTGCATCCGGTGGAACAACGAAGGC
ACGGCGATTGCCACAGGGGGAGAGGACGGGGTGATCAAGATCTGGTCCCGCCCCGCCCGC
>uce-2115_p4 |design:crypto_Nuc-v1,designer:Greenwold,probes-locus:uce-2115,probes-probe:4,probes-source:crypto2293,probes-global-chromo:Crypto2293_scaffold_143,probes-global-start:313612,probes-global-end:313732,probes-local-start:50,probes-local-end:170
TCCGGTGGAACAACGAAGGCACGGCGATTGCCACAGGGGGAGAGGACGGGGTGATCAAGA
TCTGGTCCCGCCCCGCCCGCCCGCTGCATCAACTCCCGCACTGTGTGCTGTCTGGGGGCG
>uce-3948_p1 |design:crypto_Nuc-v1,designer:Greenwold,probes-locus:uce-3948,probes-probe:1,probes-source:guith1,probes-global-chromo:Guith1_scaffold_7,probes-global-start:520483,probes-global-end:520603,probes-local-start:10,probes-local-end:130
GATCAGCCCGGCCTCCTTGGCTCCCTCCAGCAGCCGCTTGTACCACTGCGCCATCCTCAG
CGTCGCCTCAAGCCTCACAGCCGCAGTGCGGAACGCGAAGATGTGGCTGGACTCGGCCGA
>uce-3948_p2 |design:crypto_Nuc-v1,designer:Greenwold,probes-locus:uce-3948,probes-probe:2,probes-source:guith1,probes-global-chromo:Guith1_scaffold_7,probes-global-start:520523,probes-global-end:520643,probes-local-start:50,probes-local-end:170
TACCACTGCGCCATCCTCAGCGTCGCCTCAAGCCTCACAGCCGCAGTGCGGAACGCGAAG
ATGTGGCTGGACTCGGCCGAAGGAGGAGGAACTCTGAGGTGAACGTGGCGGAAGCCCTGG
>uce-3948_p3 |design:crypto_Nuc-v1,designer:Greenwold,probes-locus:uce-3948,probes-probe:3,probes-source:crypto2293,probes-global-chromo:Crypto2293_scaffold_308,probes-global-start:108006,probes-global-end:108126,probes-local-start:10,probes-local-end:130
AGAGGAGCGCGGAGCTCTTGAACGACGCGACGATCCCCTCCGACTTGGCGCCTTCGAGGA
GGCGCTTGAACCACTGCCCCATGCGGATGGTGGCCTCGAGGCGCACGGCGAGCGAGCGCG
>uce-3948_p4 |design:crypto_Nuc-v1,designer:Greenwold,probes-locus:uce-3948,probes-probe:4,probes-source:crypto2293,probes-global-chromo:Crypto2293_scaffold_308,probes-global-start:108046,probes-global-end:108166,probes-local-start:50,probes-local-end:170
CGACTTGGCGCCTTCGAGGAGGCGCTTGAACCACTGCCCCATGCGGATGGTGGCCTCGAG
GCGCACGGCGAGCGAGCGCGGCGCGAAGATGTGTGAGTTTTCCGCGGAGGGGGGCGGGAC
>uce-1864_p1 |design:crypto_Nuc-v1,designer:Greenwold,probes-locus:uce-1864,probes-probe:1,probes-source:guith1,probes-global-chromo:Guith1_scaffold_58,probes-global-start:189386,probes-global-end:189506,probes-local-start:10,probes-local-end:130
CTCCTCGCTCTGCACTGTTGGAGGGAGCTGGCAGTGGTCCCCAGACAGGACGAGGCGGCT
GCATCCCCTCTGGACGATGGGGACGATGGTGTTGATCTCAGTGCACTGGGCGACCTCGTC
>uce-1864_p2 |design:crypto_Nuc-v1,designer:Greenwold,probes-locus:uce-1864,probes-probe:2,probes-source:guith1,probes-global-chromo:Guith1_scaffold_58,probes-global-start:189426,probes-global-end:189546,probes-local-start:50,probes-local-end:170
CCAGACAGGACGAGGCGGCTGCATCCCCTCTGGACGATGGGGACGATGGTGTTGATCTCA
GTGCACTGGGCGACCTCGTCGACGAGGATTGCGTCGAAGCTGCCGAGCTGACGGAAGAGG
>uce-1863_p1 |design:crypto_Nuc-v1,designer:Greenwold,probes-locus:uce-1863,probes-probe:1,probes-source:guith1,probes-global-chromo:Guith1_scaffold_58,probes-global-start:189254,probes-global-end:189374,probes-local-start:10,probes-local-end:130
GTCGTAGACCATCTTGGAGGAGAATTCCATGAGCTTCGGGTGCGACCTGAACTGAGTGTC
GAGGAACTTCGCCTCCAGCCCCTCCCTCACCAGCCGAGCGTACAGGGAGACCGACATTCC
>uce-1863_p2 |design:crypto_Nuc-v1,designer:Greenwold,probes-locus:uce-1863,probes-probe:2,probes-source:guith1,probes-global-chromo:Guith1_scaffold_58,probes-global-start:189294,probes-global-end:189414,probes-local-start:50,probes-local-end:170
TGCGACCTGAACTGAGTGTCGAGGAACTTCGCCTCCAGCCCCTCCCTCACCAGCCGAGCG
TACAGGGAGACCGACATTCCTCGCTCCTCCGCCTCCTCGCTCTGCACTGTTGGAGGGAGC
>uce-1863_p3 |design:crypto_Nuc-v1,designer:Greenwold,probes-locus:uce-1863,probes-probe:3,probes-source:crypto2293,probes-global-chromo:Crypto2293_scaffold_65,probes-global-start:769691,probes-global-end:769811,probes-local-start:10,probes-local-end:130
CCGAGACGCCGGACCTGAGCTTGCCCTCGTAGATCTCCGCGGCGATGAACTCGACGAGCT
TCGGGTGCGAGCGGAACTGCGTATCCAGGAAAAAAGGCTGCACGCCCTGGCGCACGAGGC
>uce-1863_p4 |design:crypto_Nuc-v1,designer:Greenwold,probes-locus:uce-1863,probes-probe:4,probes-source:crypto2293,probes-global-chromo:Crypto2293_scaffold_65,probes-global-start:769731,probes-global-end:769851,probes-local-start:50,probes-local-end:170
GGCGATGAACTCGACGAGCTTCGGGTGCGAGCGGAACTGCGTATCCAGGAAAAAAGGCTG
CACGCCCTGGCGCACGAGGCGCCCGTAGAGTGAGAGAGAGAGCCCGCGATGCGCCGCCTC
>uce-3941_p1 |design:crypto_Nuc-v1,designer:Greenwold,probes-locus:uce-3941,probes-probe:1,probes-source:guith1,probes-global-chromo:Guith1_scaffold_7,probes-global-start:389395,probes-global-end:389515,probes-local-start:10,probes-local-end:130
GAAGTGACTTATCCTGTGCTTGCCGCATTGCGCGCAAATCTTTCCGGTCGGCCCCATGTC
CCAGTTGAGCGACTTGCACTGCCCTGTGCGATCGAAGTAGAAGGCGTACGGGTCGAGGCG
>uce-3941_p2 |design:crypto_Nuc-v1,designer:Greenwold,probes-locus:uce-3941,probes-probe:2,probes-source:guith1,probes-global-chromo:Guith1_scaffold_7,probes-global-start:389435,probes-global-end:389555,probes-local-start:50,probes-local-end:170
TTTCCGGTCGGCCCCATGTCCCAGTTGAGCGACTTGCACTGCCCTGTGCGATCGAAGTAG
AAGGCGTACGGGTCGAGGCGGAGGAAGCGAACGAGCGAAAAGAGTTCAGAGACCCTGAGG
>uce-3941_p3 |design:crypto_Nuc-v1,designer:Greenwold,probes-locus:uce-3941,probes-probe:3,probes-source:crypto2293,probes-global-chromo:Crypto2293_scaffold_1297,probes-global-start:49477,probes-global-end:49597,probes-local-start:10,probes-local-end:130
GGTTGTGGGGCTCGCACCAGCAAAAGTGGTTGATACGGTGCTTCCCGCAGTGGGAGCATG
TCTTTCCATCCGCCCCCATGTCCCAGTTCAGCTGCTTGCATTGCCCTTGCTTGTCGTAGT
>uce-3941_p4 |design:crypto_Nuc-v1,designer:Greenwold,probes-locus:uce-3941,probes-probe:4,probes-source:crypto2293,probes-global-chromo:Crypto2293_scaffold_1297,probes-global-start:49517,probes-global-end:49637,probes-local-start:50,probes-local-end:170
CTTCCCGCAGTGGGAGCATGTCTTTCCATCCGCCCCCATGTCCCAGTTCAGCTGCTTGCA
TTGCCCTTGCTTGTCGTAGTAGTAGGCGTAGGGGTCGACCTGTAATGGACACGGGAAAAT
>uce-2381_p1 |design:crypto_Nuc-v1,designer:Greenwold,probes-locus:uce-2381,probes-probe:1,probes-source:guith1,probes-global-chromo:Guith1_scaffold_226,probes-global-start:2874,probes-global-end:2994,probes-local-start:10,probes-local-end:130
TGCTTGACTTTGGCGTTCTTGTAGAGAACATCCATCTGCTTCATAAACTCGTCGTACTTT
GCAACAAAAGGGCCGAACTCTTTGTCGTAGTGCGCCGCCCATTCCTGGTTCTGAACGATC
>uce-2381_p2 |design:crypto_Nuc-v1,designer:Greenwold,probes-locus:uce-2381,probes-probe:2,probes-source:guith1,probes-global-chromo:Guith1_scaffold_226,probes-global-start:2914,probes-global-end:3034,probes-local-start:50,probes-local-end:170
TCATAAACTCGTCGTACTTTGCAACAAAAGGGCCGAACTCTTTGTCGTAGTGCGCCGCCC
ATTCCTGGTTCTGAACGATCCTCTTCTTTAGGAATTCTTTCCTCTGCTTTAGTCTCAGAA
>uce-2381_p3 |design:crypto_Nuc-v1,designer:Greenwold,probes-locus:uce-2381,probes-probe:3,probes-source:crypto2293,probes-global-chromo:Crypto2293_scaffold_466,probes-global-start:126718,probes-global-end:126838,probes-local-start:10,probes-local-end:130
AGAGTTGAGGGTTGAGGGTTGAGGGGAGGGACCTTGGCTTGTTTGTAGAGGGTGTCCATC
TGCTCCATGAAGGCTTTGTACTTTGCCACGAACGGCCCGAACGCCTCGTCGTAGTGCGCC
>uce-2381_p4 |design:crypto_Nuc-v1,designer:Greenwold,probes-locus:uce-2381,probes-probe:4,probes-source:crypto2293,probes-global-chromo:Crypto2293_scaffold_466,probes-global-start:126758,probes-global-end:126878,probes-local-start:50,probes-local-end:170
GTTTGTAGAGGGTGTCCATCTGCTCCATGAAGGCTTTGTACTTTGCCACGAACGGCCCGA
ACGCCTCGTCGTAGTGCGCCGCCCACACCTGTTAGGGTCCAGGGGAGCTGAAATTAGGGT
>uce-4961_p1 |design:crypto_Nuc-v1,designer:Greenwold,probes-locus:uce-4961,probes-probe:1,probes-source:guith1,probes-global-chromo:Guith1_scaffold_75,probes-global-start:146486,probes-global-end:146606,probes-local-start:10,probes-local-end:130
GAACGCGATGAGGAACGGATGGGACGACATCGTGTCCAAGGAGGCGGACGGTACAAAGCT
GCCAAAGCTGCATACCTCAGACAAGGTGCGGCTGCACCTCAACATGGATGAAGGAGAGCT
>uce-4961_p2 |design:crypto_Nuc-v1,designer:Greenwold,probes-locus:uce-4961,probes-probe:2,probes-source:guith1,probes-global-chromo:Guith1_scaffold_75,probes-global-start:146526,probes-global-end:146646,probes-local-start:50,probes-local-end:170
GAGGCGGACGGTACAAAGCTGCCAAAGCTGCATACCTCAGACAAGGTGCGGCTGCACCTC
AACATGGATGAAGGAGAGCTGCGGTTCTCTCTGTTCCGGCCAGAGGAAGGAGGATGGTCA
>uce-4961_p3 |design:crypto_Nuc-v1,designer:Greenwold,probes-locus:uce-4961,probes-probe:3,probes-source:crypto2293,probes-global-chromo:Crypto2293_scaffold_193,probes-global-start:137136,probes-global-end:137256,probes-local-start:10,probes-local-end:130
TGAACTGATGCCGTTGTGAACAGGCGCAACGGGTGGGACGACGTGCTGAGCAAGGAGGTG
GGCGGAATAAAGCTGCCAAAGGTTGTCCACGGGGATAAGCTGCGCGCGTTCCTGGACATG
>uce-4961_p4 |design:crypto_Nuc-v1,designer:Greenwold,probes-locus:uce-4961,probes-probe:4,probes-source:crypto2293,probes-global-chromo:Crypto2293_scaffold_193,probes-global-start:137176,probes-global-end:137296,probes-local-start:50,probes-local-end:170
ACGTGCTGAGCAAGGAGGTGGGCGGAATAAAGCTGCCAAAGGTTGTCCACGGGGATAAGC
TGCGCGCGTTCCTGGACATGGACAGCGGCGAGCTGCGCTTCTCGCTGTATAAGGGCGAGG
>uce-2388_p1 |design:crypto_Nuc-v1,designer:Greenwold,probes-locus:uce-2388,probes-probe:1,probes-source:guith1,probes-global-chromo:Guith1_scaffold_44,probes-global-start:198191,probes-global-end:198311,probes-local-start:10,probes-local-end:130
CACTTGATTGATGGGAACTTCTCTTTGTGACGTTTCTCGTTCAGCTGCCCTCGCTCGCCG
CCTCTACGTTCGCCAGGGAACCGGAGTTGGTGGATTTTCTAAGGTCTTTGGAGGAAAGAA
>uce-2388_p2 |design:crypto_Nuc-v1,designer:Greenwold,probes-locus:uce-2388,probes-probe:2,probes-source:guith1,probes-global-chromo:Guith1_scaffold_44,probes-global-start:198231,probes-global-end:198351,probes-local-start:50,probes-local-end:170
TCAGCTGCCCTCGCTCGCCGCCTCTACGTTCGCCAGGGAACCGGAGTTGGTGGATTTTCT
AAGGTCTTTGGAGGAAAGAAGCGTAGGGGAACTCTCCCAGGCCACTTCACCAGAGCGTCA
>uce-1606_p1 |design:crypto_Nuc-v1,designer:Greenwold,probes-locus:uce-1606,probes-probe:1,probes-source:guith1,probes-global-chromo:Guith1_scaffold_107,probes-global-start:62499,probes-global-end:62619,probes-local-start:10,probes-local-end:130
CACGCACACCAGACAGTTGAGAAGTGCCCCCACCCAAGTTTCCGGATCACTACGATGTTA
TTGTTGTACACCTCACCTACCCTGACAGGATGGTAACCTCCTTTCTTGTACCCGCTCTTC
>uce-1606_p2 |design:crypto_Nuc-v1,designer:Greenwold,probes-locus:uce-1606,probes-probe:2,probes-source:guith1,probes-global-chromo:Guith1_scaffold_107,probes-global-start:62539,probes-global-end:62659,probes-local-start:50,probes-local-end:170
TCCGGATCACTACGATGTTATTGTTGTACACCTCACCTACCCTGACAGGATGGTAACCTC
CTTTCTTGTACCCGCTCTTCCCCTCATCCTCGTCCTCATCAAAGTCCTGGGTGTCCTCCG
>uce-1606_p4 |design:crypto_Nuc-v1,designer:Greenwold,probes-locus:uce-1606,probes-probe:4,probes-source:crypto2293,probes-global-chromo:Crypto2293_scaffold_15,probes-global-start:886439,probes-global-end:886559,probes-local-start:50,probes-local-end:170
CAGACAGTGGAGAAGTGCCCCCAGCCGAGCTTGCGGACAACCACGCTGCTGTTGTAGGTC
TCGCCCATGCGAACAGGGTGGTATCCGCCTGGGGGGGCAAGGGGGGGTGTCAGGTAGCTG
>uce-1604_p1 |design:crypto_Nuc-v1,designer:Greenwold,probes-locus:uce-1604,probes-probe:1,probes-source:guith1,probes-global-chromo:Guith1_scaffold_107,probes-global-start:13234,probes-global-end:13354,probes-local-start:10,probes-local-end:130
GATGACCTGCATCGAGTCCCACTTGTTGCGCATCGCCCGGATCATGTACTTACTGTACGC
TGGAGACAAGTGCTTGACCAGATCATCGATGCTAGTGAAAGTGTTCTCCACTATGATCGC
>uce-1604_p2 |design:crypto_Nuc-v1,designer:Greenwold,probes-locus:uce-1604,probes-probe:2,probes-source:guith1,probes-global-chromo:Guith1_scaffold_107,probes-global-start:13274,probes-global-end:13394,probes-local-start:50,probes-local-end:170
ATCATGTACTTACTGTACGCTGGAGACAAGTGCTTGACCAGATCATCGATGCTAGTGAAA
GTGTTCTCCACTATGATCGCTCTTATCTGATCCTCCCTCCTCGCAGCCAGCTCCAGCGCC
>uce-1604_p3 |design:crypto_Nuc-v1,designer:Greenwold,probes-locus:uce-1604,probes-probe:3,probes-source:crypto2293,probes-global-chromo:Crypto2293_scaffold_64,probes-global-start:55455,probes-global-end:55575,probes-local-start:10,probes-local-end:130
TGTTAGTCATTGCGCGGGAGAGATGCTTGGAGTAGGCGGGAGAGAGGTGCTTGACGAGAT
CATCCATGGACGTAAAGGTGTTCTCGACGATGACCGCGCGGATCTTCCCTTCCCGCCGCG
>uce-1604_p4 |design:crypto_Nuc-v1,designer:Greenwold,probes-locus:uce-1604,probes-probe:4,probes-source:crypto2293,probes-global-chromo:Crypto2293_scaffold_64,probes-global-start:55495,probes-global-end:55615,probes-local-start:50,probes-local-end:170
AGAGAGGTGCTTGACGAGATCATCCATGGACGTAAAGGTGTTCTCGACGATGACCGCGCG
GATCTTCCCTTCCCGCCGCGCGCACAGCTCCATCGCCACCGCGCCCCTGAAACCACCACG
>uce-1600_p1 |design:crypto_Nuc-v1,designer:Greenwold,probes-locus:uce-1600,probes-probe:1,probes-source:guith1,probes-global-chromo:Guith1_scaffold_106,probes-global-start:209695,probes-global-end:209815,probes-local-start:10,probes-local-end:130
CGAATAATGAGATAAGAACCTTTTCCGCTTGTTCTTCTTCTTCGTACTTGACGTACACAT
TGCCAATCATGTGATCGCCGAGGTTTGCGCATACATTCAGCTCCTCGATCTTTCCAAATT
>uce-1600_p2 |design:crypto_Nuc-v1,designer:Greenwold,probes-locus:uce-1600,probes-probe:2,probes-source:guith1,probes-global-chromo:Guith1_scaffold_106,probes-global-start:209735,probes-global-end:209855,probes-local-start:50,probes-local-end:170
TTCGTACTTGACGTACACATTGCCAATCATGTGATCGCCGAGGTTTGCGCATACATTCAG
CTCCTCGATCTTTCCAAATTTCTCAAGCTCTTCGTAGACCTGAAATTGTGTCACTCACAC
>uce-1600_p3 |design:crypto_Nuc-v1,designer:Greenwold,probes-locus:uce-1600,probes-probe:3,probes-source:crypto2293,probes-global-chromo:Crypto2293_scaffold_43,probes-global-start:1085891,probes-global-end:1086011,probes-local-start:10,probes-local-end:130
GGTGTAGGAGGGGGGGGCACCTTCTCGGCCATCTCCTCCTCCTCGTACTTGACATACACG
TTGCCAATCATGTGGTCCCCGAGGTTCGCGCACACGTTGAGCTCCTCGATGCGCCCGAAC
>uce-1600_p4 |design:crypto_Nuc-v1,designer:Greenwold,probes-locus:uce-1600,probes-probe:4,probes-source:crypto2293,probes-global-chromo:Crypto2293_scaffold_43,probes-global-start:1085931,probes-global-end:1086051,probes-local-start:50,probes-local-end:170
CCTCGTACTTGACATACACGTTGCCAATCATGTGGTCCCCGAGGTTCGCGCACACGTTGA
GCTCCTCGATGCGCCCGAACGACTCCAGCTCCTCGTACACCTGCAGGGGTTGGGGGTTAG
>uce-1609_p1 |design:crypto_Nuc-v1,designer:Greenwold,probes-locus:uce-1609,probes-probe:1,probes-source:guith1,probes-global-chromo:Guith1_scaffold_107,probes-global-start:123251,probes-global-end:123371,probes-local-start:10,probes-local-end:130
GAGCATGTTTGCACGGCGGCTGACGTTTTCCAGTTGTCTTTCACTGTCTCTCCAACCTTC
CTCTTGACCAGCCCCTCTACTTCGGAGTCCACATGCGGTTTTGGATGCAAGGGCATATCA
>uce-1609_p2 |design:crypto_Nuc-v1,designer:Greenwold,probes-locus:uce-1609,probes-probe:2,probes-source:guith1,probes-global-chromo:Guith1_scaffold_107,probes-global-start:123291,probes-global-end:123411,probes-local-start:50,probes-local-end:170
TCACTGTCTCTCCAACCTTCCTCTTGACCAGCCCCTCTACTTCGGAGTCCACATGCGGTT
TTGGATGCAAGGGCATATCATTGCCTTCATGCTCCTTGGTGTGGGTGCCGCGAAGATCTG
>uce-1609_p3 |design:crypto_Nuc-v1,designer:Greenwold,probes-locus:uce-1609,probes-probe:3,probes-source:crypto2293,probes-global-chromo:Crypto2293_scaffold_897,probes-global-start:73152,probes-global-end:73272,probes-local-start:10,probes-local-end:130
GACGTAGGGGGTTCCTACGGGGGTGGATAGATGGCTGACACGCTTTGAAGTGCTGTGTCA
CCACCTCTTGAATCTCCCTTTGGACCAGCCGCGCTACTTCGGCGTCCATATGCGCTTCTA
>uce-1609_p4 |design:crypto_Nuc-v1,designer:Greenwold,probes-locus:uce-1609,probes-probe:4,probes-source:crypto2293,probes-global-chromo:Crypto2293_scaffold_897,probes-global-start:73192,probes-global-end:73312,probes-local-start:50,probes-local-end:170
CGCTTTGAAGTGCTGTGTCACCACCTCTTGAATCTCCCTTTGGACCAGCCGCGCTACTTC
GGCGTCCATATGCGCTTCTAAATGCAGGCACAACCCCATACCTGAACCCTAAACCGTATA
>uce-305_p1 |design:crypto_Nuc-v1,designer:Greenwold,probes-locus:uce-305,probes-probe:1,probes-source:guith1,probes-global-chromo:Guith1_scaffold_68,probes-global-start:272570,probes-global-end:272690,probes-local-start:10,probes-local-end:130
TTGAACACAACCTGCATGACATAGTGCGAGTGGCCCTCGTACATCTGCTTGCACTCCCAG
TTCTTCTCCCAGTCCCAGATCTTGATCGTCATGTCATCTGAGCAAGTAACCACGTACGGG
>uce-305_p2 |design:crypto_Nuc-v1,designer:Greenwold,probes-locus:uce-305,probes-probe:2,probes-source:guith1,probes-global-chromo:Guith1_scaffold_68,probes-global-start:272610,probes-global-end:272730,probes-local-start:50,probes-local-end:170
ACATCTGCTTGCACTCCCAGTTCTTCTCCCAGTCCCAGATCTTGATCGTCATGTCATCTG
AGCAAGTAACCACGTACGGGAGCTGCGGGTGGACAGCAACGCAGCGGAGGTAGTCAGAGT
>uce-305_p3 |design:crypto_Nuc-v1,designer:Greenwold,probes-locus:uce-305,probes-probe:3,probes-source:crypto2293,probes-global-chromo:Crypto2293_scaffold_414,probes-global-start:49473,probes-global-end:49593,probes-local-start:10,probes-local-end:130
AATTTGACTTTTGGCGGGGTGCTCGTAACCTGCATGACGTAGTGCGAGTGGCCCTCGTAG
GTCATCTTACACTCCCAGTTATTGTCCCAGTCCCAGAGCTTGATGGTCATATCATCCGAG
>uce-305_p4 |design:crypto_Nuc-v1,designer:Greenwold,probes-locus:uce-305,probes-probe:4,probes-source:crypto2293,probes-global-chromo:Crypto2293_scaffold_414,probes-global-start:49513,probes-global-end:49633,probes-local-start:50,probes-local-end:170
AGTGCGAGTGGCCCTCGTAGGTCATCTTACACTCCCAGTTATTGTCCCAGTCCCAGAGCT
TGATGGTCATATCATCCGAGCAAGTCACGCAGTACGGCAGCGTTGGATGCACCGCCACCT
>uce-2949_p1 |design:crypto_Nuc-v1,designer:Greenwold,probes-locus:uce-2949,probes-probe:1,probes-source:guith1,probes-global-chromo:Guith1_scaffold_20,probes-global-start:821102,probes-global-end:821222,probes-local-start:10,probes-local-end:130
CTGAGCCCGTGCAGGACGACGGAAACCTTCCTTCCAACCTCGGCAAGGCCGACGTCGTGC
TGCTCGGCGTATCGAGGAGCAGCAAGACTCCCCTCTCTGTCTACCTGGCGCAGCAGTTCG
>uce-2949_p2 |design:crypto_Nuc-v1,designer:Greenwold,probes-locus:uce-2949,probes-probe:2,probes-source:guith1,probes-global-chromo:Guith1_scaffold_20,probes-global-start:821142,probes-global-end:821262,probes-local-start:50,probes-local-end:170
CGGCAAGGCCGACGTCGTGCTGCTCGGCGTATCGAGGAGCAGCAAGACTCCCCTCTCTGT
CTACCTGGCGCAGCAGTTCGGCTACCGAGTGCGTCCTGCCTTGCCGCTCGCAGCTCTTGC
>uce-2949_p3 |design:crypto_Nuc-v1,designer:Greenwold,probes-locus:uce-2949,probes-probe:3,probes-source:crypto2293,probes-global-chromo:Crypto2293_scaffold_19,probes-global-start:636854,probes-global-end:636974,probes-local-start:10,probes-local-end:130
CTGCTGTAGGGTGCCTAGGCGCCCGCCTACCAACAGCACCACCGTGGTGTTGCTGGGGGG
GTCGCGCTCCTCCAAAACGCCTCTCGCGATCTACCTCGCGCAACAGTTTGGCTTCAAGGC
>uce-2949_p4 |design:crypto_Nuc-v1,designer:Greenwold,probes-locus:uce-2949,probes-probe:4,probes-source:crypto2293,probes-global-chromo:Crypto2293_scaffold_19,probes-global-start:636894,probes-global-end:637014,probes-local-start:50,probes-local-end:170
ACCGTGGTGTTGCTGGGGGGGTCGCGCTCCTCCAAAACGCCTCTCGCGATCTACCTCGCG
CAACAGTTTGGCTTCAAGGCACCCCCCCCCAGACCCAAACCCTGAACCATAAATAATACA
>uce-1592_p1 |design:crypto_Nuc-v1,designer:Greenwold,probes-locus:uce-1592,probes-probe:1,probes-source:guith1,probes-global-chromo:Guith1_scaffold_106,probes-global-start:88455,probes-global-end:88575,probes-local-start:10,probes-local-end:130
CTTACCCCCTTGGTAGAGATCTTAGTGCCAGTTTTAGGGCGCTTAATTCCATTCCTGTGC
GCTTTGTAGTTCTGGTTGTGATTGGTGTGATTCTTGGACTTGGCCATCCCTGCTGAACCA
>uce-1592_p2 |design:crypto_Nuc-v1,designer:Greenwold,probes-locus:uce-1592,probes-probe:2,probes-source:guith1,probes-global-chromo:Guith1_scaffold_106,probes-global-start:88495,probes-global-end:88615,probes-local-start:50,probes-local-end:170
GCTTAATTCCATTCCTGTGCGCTTTGTAGTTCTGGTTGTGATTGGTGTGATTCTTGGACT
TGGCCATCCCTGCTGAACCATATCAGAGAAATACAGACAGAACATACATCTCCGCAATCA
>uce-1592_p3 |design:crypto_Nuc-v1,designer:Greenwold,probes-locus:uce-1592,probes-probe:3,probes-source:crypto2293,probes-global-chromo:Crypto2293_scaffold_897,probes-global-start:15962,probes-global-end:16082,probes-local-start:10,probes-local-end:130
AAGATAGCTGGAGGAGGTGGGCACCTTGGTGGACATCTTGGTGCCCTCCTTGGTCTCATG
CTTGATACCGTTCCTGTGAGCCTTGAAGTTCTGGTTATGCGCCGTATGGTTCTTGGACTT
>uce-1592_p4 |design:crypto_Nuc-v1,designer:Greenwold,probes-locus:uce-1592,probes-probe:4,probes-source:crypto2293,probes-global-chromo:Crypto2293_scaffold_897,probes-global-start:16002,probes-global-end:16122,probes-local-start:50,probes-local-end:170
GTGCCCTCCTTGGTCTCATGCTTGATACCGTTCCTGTGAGCCTTGAAGTTCTGGTTATGC
GCCGTATGGTTCTTGGACTTCGCCATGGCTGCTGCACAAGCAAACGGATATGGCTCAGAT
>uce-1591_p1 |design:crypto_Nuc-v1,designer:Greenwold,probes-locus:uce-1591,probes-probe:1,probes-source:guith1,probes-global-chromo:Guith1_scaffold_106,probes-global-start:65696,probes-global-end:65816,probes-local-start:10,probes-local-end:130
AATGATGACCCTCTTGCCGTCTATCGAGTCGACGTCTCCCAGCAAATCTCTCAGCTCTCC
TTCCTTCACGCGCACAACATCTCCTTTGTTCAAGATAACTTTGCGCTTGTGGATAGACGT
>uce-1591_p2 |design:crypto_Nuc-v1,designer:Greenwold,probes-locus:uce-1591,probes-probe:2,probes-source:guith1,probes-global-chromo:Guith1_scaffold_106,probes-global-start:65736,probes-global-end:65856,probes-local-start:50,probes-local-end:170
AGCAAATCTCTCAGCTCTCCTTCCTTCACGCGCACAACATCTCCTTTGTTCAAGATAACT
TTGCGCTTGTGGATAGACGTCAGGTGTGTCATGGATCGGTTCGGGAGCCCGTCCTCAGTC
>uce-1591_p3 |design:crypto_Nuc-v1,designer:Greenwold,probes-locus:uce-1591,probes-probe:3,probes-source:crypto2293,probes-global-chromo:Crypto2293_scaffold_158,probes-global-start:76631,probes-global-end:76751,probes-local-start:10,probes-local-end:130
TTGAGGTGTTCGGTTCGCGAAGCAACCTGGTTGCCGTTGATCGAATCGACGTCGCCCAGC
AAATCGCGGAGTTCCCCGTCCTTGACGCGGACCACGTCCCCCTTGATGAGCACGATGCGC
>uce-1591_p4 |design:crypto_Nuc-v1,designer:Greenwold,probes-locus:uce-1591,probes-probe:4,probes-source:crypto2293,probes-global-chromo:Crypto2293_scaffold_158,probes-global-start:76671,probes-global-end:76791,probes-local-start:50,probes-local-end:170
TCGAATCGACGTCGCCCAGCAAATCGCGGAGTTCCCCGTCCTTGACGCGGACCACGTCCC
CCTTGATGAGCACGATGCGCCGCTTGTGGATGGATGTCATGTGGGTGAGGGTCTTGACGG
>uce-2946_p1 |design:crypto_Nuc-v1,designer:Greenwold,probes-locus:uce-2946,probes-probe:1,probes-source:guith1,probes-global-chromo:Guith1_scaffold_20,probes-global-start:789545,probes-global-end:789665,probes-local-start:10,probes-local-end:130
ACAAAGAGGTCTTCTGCATTCCCAAAGATCGTATCGATCAAGGTCTCCTGCAGTATGGGC
GAGAGCTTGTACTGTGCATTTCGCAGTGGTGTGAAGTAGACCTCCAGCATGGTCTTGAGA
>uce-2946_p2 |design:crypto_Nuc-v1,designer:Greenwold,probes-locus:uce-2946,probes-probe:2,probes-source:guith1,probes-global-chromo:Guith1_scaffold_20,probes-global-start:789585,probes-global-end:789705,probes-local-start:50,probes-local-end:170
AGGTCTCCTGCAGTATGGGCGAGAGCTTGTACTGTGCATTTCGCAGTGGTGTGAAGTAGA
CCTCCAGCATGGTCTTGAGAGATCTTGTGTAGCTAATCTCTGTGTTCAAGAGCTCTAGAA
>uce-2946_p3 |design:crypto_Nuc-v1,designer:Greenwold,probes-locus:uce-2946,probes-probe:3,probes-source:crypto2293,probes-global-chromo:Crypto2293_scaffold_628,probes-global-start:84341,probes-global-end:84461,probes-local-start:10,probes-local-end:130
TGAGCAGGTCCTCAACATTTCCGAAGATCTCGTCGATTTCGCGCTCGTGCAGCAGCGGCG
TGAGCTTGTACTGTGCATCGCGCAGAGGCTTGTGGTAAACCTCGAGCATCCTGTGCAGCG
>uce-2946_p4 |design:crypto_Nuc-v1,designer:Greenwold,probes-locus:uce-2946,probes-probe:4,probes-source:crypto2293,probes-global-chromo:Crypto2293_scaffold_628,probes-global-start:84381,probes-global-end:84501,probes-local-start:50,probes-local-end:170
GCGCTCGTGCAGCAGCGGCGTGAGCTTGTACTGTGCATCGCGCAGAGGCTTGTGGTAAAC
CTCGAGCATCCTGTGCAGCGCCTCAGAGAAAGTCGTCTCCGTCGCCAGGAGCTCTTGCAC
>uce-1599_p1 |design:crypto_Nuc-v1,designer:Greenwold,probes-locus:uce-1599,probes-probe:1,probes-source:guith1,probes-global-chromo:Guith1_scaffold_106,probes-global-start:209455,probes-global-end:209575,probes-local-start:10,probes-local-end:130
GAAGGTTGTGCGGATCCCAAGCCTCTTGCACACTTCTTTGCTGGGCCTCTTGATGTGCAT
AAAGTTGCAGTGGCCGCCGTACTTGCATTGGGTTTCTTCATACTGCCTGCACCTCGATTC
>uce-1599_p2 |design:crypto_Nuc-v1,designer:Greenwold,probes-locus:uce-1599,probes-probe:2,probes-source:guith1,probes-global-chromo:Guith1_scaffold_106,probes-global-start:209495,probes-global-end:209615,probes-local-start:50,probes-local-end:170
CTGGGCCTCTTGATGTGCATAAAGTTGCAGTGGCCGCCGTACTTGCATTGGGTTTCTTCA
TACTGCCTGCACCTCGATTCGCGAAAGTCCGTGACAGGGGAGTACTCTGCCATGATCAAC
>uce-1599_p3 |design:crypto_Nuc-v1,designer:Greenwold,probes-locus:uce-1599,probes-probe:3,probes-source:crypto2293,probes-global-chromo:Crypto2293_scaffold_43,probes-global-start:1085537,probes-global-end:1085657,probes-local-start:10,probes-local-end:130
TGGGTCTTGATCCCGAGGCGCTTGGCGACGTCGCGGGAGGGGCGCTTGATATGCATGAAG
TTGCAGTGGCCGCCGTACTTGCACGAGGACTCCTCGTACTGCCGGCAGCGCGACTCGCGG
>uce-1599_p4 |design:crypto_Nuc-v1,designer:Greenwold,probes-locus:uce-1599,probes-probe:4,probes-source:crypto2293,probes-global-chromo:Crypto2293_scaffold_43,probes-global-start:1085577,probes-global-end:1085697,probes-local-start:50,probes-local-end:170
GGCGCTTGATATGCATGAAGTTGCAGTGGCCGCCGTACTTGCACGAGGACTCCTCGTACT
GCCGGCAGCGCGACTCGCGGAAGTCCGTCACCGGGGAGTACTCCGCCATGATGAGGCGCC
>uce-1265_p1 |design:crypto_Nuc-v1,designer:Greenwold,probes-locus:uce-1265,probes-probe:1,probes-source:guith1,probes-global-chromo:Guith1_scaffold_41,probes-global-start:193634,probes-global-end:193754,probes-local-start:10,probes-local-end:130
AACTCTGCTTCGACAAGCATCGACTGCAACTTGGACTTGTTGGTCTTGTCGATGGCCAGG
TGCGTGCACTGGGACCTCAGGTAGTTGAGGACGTAGCTGAAGAGTTTTGCTGCCAGCCAT
>uce-1265_p2 |design:crypto_Nuc-v1,designer:Greenwold,probes-locus:uce-1265,probes-probe:2,probes-source:guith1,probes-global-chromo:Guith1_scaffold_41,probes-global-start:193674,probes-global-end:193794,probes-local-start:50,probes-local-end:170
TGGTCTTGTCGATGGCCAGGTGCGTGCACTGGGACCTCAGGTAGTTGAGGACGTAGCTGA
AGAGTTTTGCTGCCAGCCATGTCAGCAACTTCATCTGCTCGTTCCCTACCGGCTCACGGT
>uce-1265_p3 |design:crypto_Nuc-v1,designer:Greenwold,probes-locus:uce-1265,probes-probe:3,probes-source:crypto2293,probes-global-chromo:Crypto2293_scaffold_129,probes-global-start:243957,probes-global-end:244077,probes-local-start:10,probes-local-end:130
GGGCAGGCCCGCTCACCTGGTAGTACTCGGCCTCGGCCAAGATGGCGCGCAGCTTGCCCT
TGTTGCTGTCCTCCACCACCAGCTGCGTGCATTGGCTCCGCAGGTAGTTGATCACCGTCC
>uce-1265_p4 |design:crypto_Nuc-v1,designer:Greenwold,probes-locus:uce-1265,probes-probe:4,probes-source:crypto2293,probes-global-chromo:Crypto2293_scaffold_129,probes-global-start:243997,probes-global-end:244117,probes-local-start:50,probes-local-end:170
GATGGCGCGCAGCTTGCCCTTGTTGCTGTCCTCCACCACCAGCTGCGTGCATTGGCTCCG
CAGGTAGTTGATCACCGTCCTGAAGAGTTTCGCTGCGGAGCCACAGAGCGTCAGGCCCTC
>uce-1261_p1 |design:crypto_Nuc-v1,designer:Greenwold,probes-locus:uce-1261,probes-probe:1,probes-source:guith1,probes-global-chromo:Guith1_scaffold_41,probes-global-start:159339,probes-global-end:159459,probes-local-start:10,probes-local-end:130
GAGGACAAGGTGGTTGAATGTCCCTGGTACGCCCGTGGCTTCTGTAAGCATGGACCGAAA
TGTCGCAAGAAGCACGCAAGAAAGGAGCTCTGCGGGAGCTACATGGCAGGTTTCTGCCCC
>uce-1261_p2 |design:crypto_Nuc-v1,designer:Greenwold,probes-locus:uce-1261,probes-probe:2,probes-source:guith1,probes-global-chromo:Guith1_scaffold_41,probes-global-start:159379,probes-global-end:159499,probes-local-start:50,probes-local-end:170
TCTGTAAGCATGGACCGAAATGTCGCAAGAAGCACGCAAGAAAGGAGCTCTGCGGGAGCT
ACATGGCAGGTTTCTGCCCCAAGGGACCAGGTCTGTCGGTGCTGACTGTAAGTGAGGTGG
>uce-1261_p3 |design:crypto_Nuc-v1,designer:Greenwold,probes-locus:uce-1261,probes-probe:3,probes-source:crypto2293,probes-global-chromo:Crypto2293_scaffold_421,probes-global-start:314073,probes-global-end:314193,probes-local-start:10,probes-local-end:130
GGATGTCAGCATGTCACGTGGCGCAGGTGATCGAGTGTCCGTGGTACGCGCGGGGCTTCT
GCAAGCACGGACCCAAGTGCCGGAAGAAGCACGCGCGCAAGGAGCTTTGCGGCTCGTTCA
>uce-1261_p4 |design:crypto_Nuc-v1,designer:Greenwold,probes-locus:uce-1261,probes-probe:4,probes-source:crypto2293,probes-global-chromo:Crypto2293_scaffold_421,probes-global-start:314113,probes-global-end:314233,probes-local-start:50,probes-local-end:170
GTGGTACGCGCGGGGCTTCTGCAAGCACGGACCCAAGTGCCGGAAGAAGCACGCGCGCAA
GGAGCTTTGCGGCTCGTTCATGGCGGGCTTCTGCCCCAAGGTACGCCCGTTTTTGTGCCG
>uce-2882_p1 |design:crypto_Nuc-v1,designer:Greenwold,probes-locus:uce-2882,probes-probe:1,probes-source:guith1,probes-global-chromo:Guith1_scaffold_23,probes-global-start:650072,probes-global-end:650192,probes-local-start:10,probes-local-end:130
GATTATCATGGGTATTCGGCACAGGAAGCTTCCGCTGTGGGGAGTGCAGTTCCACCCGGA
GTCCATCTGCTCGGAGTGTGGGGAGAAACTACTGAAGAACTTCCTGGAGATCGTAGAGGA
>uce-2882_p2 |design:crypto_Nuc-v1,designer:Greenwold,probes-locus:uce-2882,probes-probe:2,probes-source:guith1,probes-global-chromo:Guith1_scaffold_23,probes-global-start:650112,probes-global-end:650232,probes-local-start:50,probes-local-end:170
GGAGTGCAGTTCCACCCGGAGTCCATCTGCTCGGAGTGTGGGGAGAAACTACTGAAGAAC
TTCCTGGAGATCGTAGAGGAGGAGACTGGTCGGGGTGCCATTGCTAGCGCTCGCTCCCCC
>uce-2882_p3 |design:crypto_Nuc-v1,designer:Greenwold,probes-locus:uce-2882,probes-probe:3,probes-source:crypto2293,probes-global-chromo:Crypto2293_scaffold_38,probes-global-start:774065,probes-global-end:774185,probes-local-start:10,probes-local-end:130
TGGAGAAGATTGCGTGGACGGAGGACGAGATCATCATGGCAATCCGCCACCGCGACCTTC
CGCTCTGGGGCGTGCAGTTCCACCCGGAGTCAATCTGCACGGAATTTGGAGCTCAGCTGC
>uce-2882_p4 |design:crypto_Nuc-v1,designer:Greenwold,probes-locus:uce-2882,probes-probe:4,probes-source:crypto2293,probes-global-chromo:Crypto2293_scaffold_38,probes-global-start:774105,probes-global-end:774225,probes-local-start:50,probes-local-end:170
AATCCGCCACCGCGACCTTCCGCTCTGGGGCGTGCAGTTCCACCCGGAGTCAATCTGCAC
GGAATTTGGAGCTCAGCTGCTCCGCAACTTCCACACTCTTGCAGCAGAGTGGAACCAAGC
>uce-1262_p1 |design:crypto_Nuc-v1,designer:Greenwold,probes-locus:uce-1262,probes-probe:1,probes-source:guith1,probes-global-chromo:Guith1_scaffold_41,probes-global-start:169019,probes-global-end:169139,probes-local-start:10,probes-local-end:130
CTGCAAGCCGCACGAGGGTCACGAGAGGAGCGAGGGTGAAAATCAACTCACTGTCATTGA
AAATCGTCCACTTTCCATCCTTCTTGATGTGGCAGACATAGTGCCCACAGGCGGTGTTGC
>uce-1262_p2 |design:crypto_Nuc-v1,designer:Greenwold,probes-locus:uce-1262,probes-probe:2,probes-source:guith1,probes-global-chromo:Guith1_scaffold_41,probes-global-start:169059,probes-global-end:169179,probes-local-start:50,probes-local-end:170
AATCAACTCACTGTCATTGAAAATCGTCCACTTTCCATCCTTCTTGATGTGGCAGACATA
GTGCCCACAGGCGGTGTTGCTTCCAATGTGGCTGATGAAACCAACCTGAAAGACATGGTC
>uce-1262_p3 |design:crypto_Nuc-v1,designer:Greenwold,probes-locus:uce-1262,probes-probe:3,probes-source:crypto2293,probes-global-chromo:Crypto2293_scaffold_787,probes-global-start:120161,probes-global-end:120281,probes-local-start:10,probes-local-end:130
ATTGGAGGAGCGGTGGGAGACATACCCGAGGTCGATGGGAGGCTCTTCGGAGACTGCAAC
CTTGCGATCGTTGAAGATGGTCCACTTGCCGTCCTTCTTGATGTGGCACACGTAGTGTCC
>uce-1262_p4 |design:crypto_Nuc-v1,designer:Greenwold,probes-locus:uce-1262,probes-probe:4,probes-source:crypto2293,probes-global-chromo:Crypto2293_scaffold_787,probes-global-start:120201,probes-global-end:120321,probes-local-start:50,probes-local-end:170
GGCTCTTCGGAGACTGCAACCTTGCGATCGTTGAAGATGGTCCACTTGCCGTCCTTCTTG
ATGTGGCACACGTAGTGTCCGCACGCCGTGCTGCGCACCCACCCAACCACGTTCACCATC
>uce-6243_p1 |design:crypto_Nuc-v1,designer:Greenwold,probes-locus:uce-6243,probes-probe:1,probes-source:guith1,probes-global-chromo:Guith1_scaffold_301,probes-global-start:22087,probes-global-end:22207,probes-local-start:10,probes-local-end:130
CCTTGACAGCCTGCGGACATTGGAGGTGACGAGGGAGTCTGGAAGGAACAAGACCAAGAG
GTTGGCGAGGAGGTCAGGAATGAGCGGGAGCATGGCGAGGCCCACGGTGAAGATGGCGAT
>uce-6243_p2 |design:crypto_Nuc-v1,designer:Greenwold,probes-locus:uce-6243,probes-probe:2,probes-source:guith1,probes-global-chromo:Guith1_scaffold_301,probes-global-start:22127,probes-global-end:22247,probes-local-start:50,probes-local-end:170
GGAAGGAACAAGACCAAGAGGTTGGCGAGGAGGTCAGGAATGAGCGGGAGCATGGCGAGG
CCCACGGTGAAGATGGCGATGTCGACGATGTCCATCCTTGAGATCGGGGGCAAGGGGATG
>uce-6243_p3 |design:crypto_Nuc-v1,designer:Greenwold,probes-locus:uce-6243,probes-probe:3,probes-source:crypto2293,probes-global-chromo:Crypto2293_scaffold_30,probes-global-start:1155609,probes-global-end:1155729,probes-local-start:10,probes-local-end:130
CTGAAATCACTGAACGGGCAGCGTACCATCTGCGGACGGACGCCGTGACGTACGAATCCG
GTAGGAACGCGATGAGGATGTTCCCGAGCAGGTCGGGGAGCATCGGGAGCATGGTGAGGC
>uce-6243_p4 |design:crypto_Nuc-v1,designer:Greenwold,probes-locus:uce-6243,probes-probe:4,probes-source:crypto2293,probes-global-chromo:Crypto2293_scaffold_30,probes-global-start:1155649,probes-global-end:1155769,probes-local-start:50,probes-local-end:170
CGCCGTGACGTACGAATCCGGTAGGAACGCGATGAGGATGTTCCCGAGCAGGTCGGGGAG
CATCGGGAGCATGGTGAGGCCGACGAGGACGATCGCCCAGTCCACGATGTCCAGCGCCAT
>uce-1919_p1 |design:crypto_Nuc-v1,designer:Greenwold,probes-locus:uce-1919,probes-probe:1,probes-source:guith1,probes-global-chromo:Guith1_scaffold_53,probes-global-start:242169,probes-global-end:242289,probes-local-start:10,probes-local-end:130
GAAGGTGTTTGCAACTATCCTTGAGACACAACCCAAGGGCGGCGGCGGTGGCAGTGGCAA
GTCGAGGGAGGAGGTTGTGACCGAGCTGTGCAAAGACCTTCTCTCCAAGTTGCCGGCTAA
>uce-1919_p2 |design:crypto_Nuc-v1,designer:Greenwold,probes-locus:uce-1919,probes-probe:2,probes-source:guith1,probes-global-chromo:Guith1_scaffold_53,probes-global-start:242209,probes-global-end:242329,probes-local-start:50,probes-local-end:170
GGCGGCGGTGGCAGTGGCAAGTCGAGGGAGGAGGTTGTGACCGAGCTGTGCAAAGACCTT
CTCTCCAAGTTGCCGGCTAACTTCAACATGAACGAGATCAAGTCCTCGTTGAAGAAGGCC
>uce-1919_p4 |design:crypto_Nuc-v1,designer:Greenwold,probes-locus:uce-1919,probes-probe:4,probes-source:crypto2293,probes-global-chromo:Crypto2293_scaffold_688,probes-global-start:8366,probes-global-end:8486,probes-local-start:50,probes-local-end:170
GGCGGCGGCGGCAAGGGCGCCTCGCGCGAGGACATCGCGGCGGAGCTCGCCAAGGACCTG
CTGTCGAAGCTCCCAGCGACGTTCAAGTCGGAGGAGATCAAGACGTACCTGGCCAAGGCG
>uce-1732_p1 |design:crypto_Nuc-v1,designer:Greenwold,probes-locus:uce-1732,probes-probe:1,probes-source:guith1,probes-global-chromo:Guith1_scaffold_4,probes-global-start:528644,probes-global-end:528764,probes-local-start:10,probes-local-end:130
AGGATGATACAGCAAGCTGTGTTCGAAGAGCTCTGCGAGATGTTGAACCCTGGCAAGAAG
CCTTATCAGCCCAAGAAGGGAAAGCCAAACGTCATCATGTTTGTCGGGCTCCAGGGAAGC
>uce-1732_p2 |design:crypto_Nuc-v1,designer:Greenwold,probes-locus:uce-1732,probes-probe:2,probes-source:guith1,probes-global-chromo:Guith1_scaffold_4,probes-global-start:528684,probes-global-end:528804,probes-local-start:50,probes-local-end:170
TGTTGAACCCTGGCAAGAAGCCTTATCAGCCCAAGAAGGGAAAGCCAAACGTCATCATGT
TTGTCGGGCTCCAGGGAAGCGGAAAGACAACCTCGTGTACCAAGTATGCACTTCACTACC
>uce-1732_p3 |design:crypto_Nuc-v1,designer:Greenwold,probes-locus:uce-1732,probes-probe:3,probes-source:crypto2293,probes-global-chromo:Crypto2293_scaffold_3561,probes-global-start:777,probes-global-end:897,probes-local-start:10,probes-local-end:130
ATAAATAATAAATAATCAAGCATGAACACAGGCGGTGTTCGAAGAGCTGTGCGACATGCT
GAACCCCGGGCGCAAGCCCTTCGAGCCCAAGAAGGGCAAGCCCAACGTCATCATGTTCGT
>uce-1732_p4 |design:crypto_Nuc-v1,designer:Greenwold,probes-locus:uce-1732,probes-probe:4,probes-source:crypto2293,probes-global-chromo:Crypto2293_scaffold_3561,probes-global-start:817,probes-global-end:937,probes-local-start:50,probes-local-end:170
GAAGAGCTGTGCGACATGCTGAACCCCGGGCGCAAGCCCTTCGAGCCCAAGAAGGGCAAG
CCCAACGTCATCATGTTCGTCGGCCTCCAGGGCTCGGGGAAGACCACCTCGTAACCTCCT
>uce-1731_p1 |design:crypto_Nuc-v1,designer:Greenwold,probes-locus:uce-1731,probes-probe:1,probes-source:guith1,probes-global-chromo:Guith1_scaffold_4,probes-global-start:528358,probes-global-end:528478,probes-local-start:10,probes-local-end:130
CATTCTAGAATCTGATCGAAACATGGTTCTCGCCGAACTTGGAGGGCGCATTGCGCAAGC
AATGCGTTCTATGACATCGAAGACTGTGATTGATGAGGAGGCAGTGGACAACATGTTGAA
>uce-1731_p2 |design:crypto_Nuc-v1,designer:Greenwold,probes-locus:uce-1731,probes-probe:2,probes-source:guith1,probes-global-chromo:Guith1_scaffold_4,probes-global-start:528398,probes-global-end:528518,probes-local-start:50,probes-local-end:170
GGAGGGCGCATTGCGCAAGCAATGCGTTCTATGACATCGAAGACTGTGATTGATGAGGAG
GCAGTGGACAACATGTTGAAAGAGATTTCTTCGGTGAGGATCCTATGCGATCGTAAAGAA
>uce-1731_p3 |design:crypto_Nuc-v1,designer:Greenwold,probes-locus:uce-1731,probes-probe:3,probes-source:crypto2293,probes-global-chromo:Crypto2293_scaffold_547,probes-global-start:222474,probes-global-end:222594,probes-local-start:10,probes-local-end:130
CTCTCCGCTTCCTTGTGACAGTCTTCCGGCAAGATGGTTCTCGCGGAGCTCGGCACGCGG
ATCACCGCGGCGATGCGCAACATGACCGCGCACACCGTTATTGACGAGGAGGCGGTGGAC
>uce-1731_p4 |design:crypto_Nuc-v1,designer:Greenwold,probes-locus:uce-1731,probes-probe:4,probes-source:crypto2293,probes-global-chromo:Crypto2293_scaffold_547,probes-global-start:222514,probes-global-end:222634,probes-local-start:50,probes-local-end:170
TCGCGGAGCTCGGCACGCGGATCACCGCGGCGATGCGCAACATGACCGCGCACACCGTTA
TTGACGAGGAGGCGGTGGACATCATGCTCAAGGAGATCGCATCGGTGCGGCCGCCTCCCC
>uce-1736_p1 |design:crypto_Nuc-v1,designer:Greenwold,probes-locus:uce-1736,probes-probe:1,probes-source:guith1,probes-global-chromo:Guith1_scaffold_4,probes-global-start:543259,probes-global-end:543379,probes-local-start:10,probes-local-end:130
GCGGGTCACCTCGGAGGCAGACGACAGCAAGGATCTTTTGATGACCAAGATCTTCGAGGA
GGATGTGTTTCAACGACAGGGTGATACCATTGTGACGTGGACGAACCCCGAGACGAGGGA
>uce-1736_p2 |design:crypto_Nuc-v1,designer:Greenwold,probes-locus:uce-1736,probes-probe:2,probes-source:guith1,probes-global-chromo:Guith1_scaffold_4,probes-global-start:543299,probes-global-end:543419,probes-local-start:50,probes-local-end:170
ATGACCAAGATCTTCGAGGAGGATGTGTTTCAACGACAGGGTGATACCATTGTGACGTGG
ACGAACCCCGAGACGAGGGAGGATGTGGCATTGAGCTTCCAAGAGGCCGATGGAGCCAAG
>uce-1736_p3 |design:crypto_Nuc-v1,designer:Greenwold,probes-locus:uce-1736,probes-probe:3,probes-source:crypto2293,probes-global-chromo:Crypto2293_scaffold_700,probes-global-start:30346,probes-global-end:30466,probes-local-start:10,probes-local-end:130
TCCGCGTGTCGGCCGAGAACCCGACCGACAAGGAGCTACTGGTGACGAAGATTTTTGAGG
AGGAGGTGTTTCAGCGGCAGGGCGACACGATCGTGACGTGGACCAACCCCGAGACGCGCG
>uce-1736_p4 |design:crypto_Nuc-v1,designer:Greenwold,probes-locus:uce-1736,probes-probe:4,probes-source:crypto2293,probes-global-chromo:Crypto2293_scaffold_700,probes-global-start:30386,probes-global-end:30506,probes-local-start:50,probes-local-end:170
GGTGACGAAGATTTTTGAGGAGGAGGTGTTTCAGCGGCAGGGCGACACGATCGTGACGTG
GACCAACCCCGAGACGCGCGAGGACGTCGCGCTCTCCTTCCAGGAGGCGAAGGGCGCGCA
>uce-1283_p1 |design:crypto_Nuc-v1,designer:Greenwold,probes-locus:uce-1283,probes-probe:1,probes-source:guith1,probes-global-chromo:Guith1_scaffold_41,probes-global-start:379204,probes-global-end:379324,probes-local-start:10,probes-local-end:130
GACAACAGGATGCGAAGAGGGCGATCGCGATCGCTATGCGAAACCGATGGAGACGAATGA
AGTTGGAAAGCCCTCTGAAAGATGAAGTCATGCCAAAGAACATCTTGATGATTGGTCCTA
>uce-1283_p2 |design:crypto_Nuc-v1,designer:Greenwold,probes-locus:uce-1283,probes-probe:2,probes-source:guith1,probes-global-chromo:Guith1_scaffold_41,probes-global-start:379244,probes-global-end:379364,probes-local-start:50,probes-local-end:170
AAACCGATGGAGACGAATGAAGTTGGAAAGCCCTCTGAAAGATGAAGTCATGCCAAAGAA
CATCTTGATGATTGGTCCTACAGGGGTAGGCAAAACTGAAATCGCCCGCCGCCTTGCGAA
>uce-1283_p3 |design:crypto_Nuc-v1,designer:Greenwold,probes-locus:uce-1283,probes-probe:3,probes-source:crypto2293,probes-global-chromo:Crypto2293_scaffold_4,probes-global-start:1239059,probes-global-end:1239179,probes-local-start:10,probes-local-end:130
GGCAGCAAGACGCCAAGCGCGCCATCGCCATCGCGATGCGCAACCGGTGGCGGCGCATGA
AGCTCGAGTCCCCGCTCAAGGACGAGGTCATGCCCAAGAACATCCTGATGATCGGGCCGA
>uce-1283_p4 |design:crypto_Nuc-v1,designer:Greenwold,probes-locus:uce-1283,probes-probe:4,probes-source:crypto2293,probes-global-chromo:Crypto2293_scaffold_4,probes-global-start:1239099,probes-global-end:1239219,probes-local-start:50,probes-local-end:170
CAACCGGTGGCGGCGCATGAAGCTCGAGTCCCCGCTCAAGGACGAGGTCATGCCCAAGAA
CATCCTGATGATCGGGCCGACGGGCGTGGGCAAGACGGAGGTCGCGCGGCGCCTCGCCAA
>uce-1287_p1 |design:crypto_Nuc-v1,designer:Greenwold,probes-locus:uce-1287,probes-probe:1,probes-source:guith1,probes-global-chromo:Guith1_scaffold_41,probes-global-start:445828,probes-global-end:445948,probes-local-start:10,probes-local-end:130
CCCTGAGGAAGCAAGGTCTGAACAGGATCGGCAACATGCTGGTACCCAACGAGAACTACT
GTCGCTTCGAGGAATGGTTGATGCCCATTCTCGACAAGATGCTCGATGAGCAGGTGAAGA
>uce-1287_p2 |design:crypto_Nuc-v1,designer:Greenwold,probes-locus:uce-1287,probes-probe:2,probes-source:guith1,probes-global-chromo:Guith1_scaffold_41,probes-global-start:445868,probes-global-end:445988,probes-local-start:50,probes-local-end:170
GGTACCCAACGAGAACTACTGTCGCTTCGAGGAATGGTTGATGCCCATTCTCGACAAGAT
GCTCGATGAGCAGGTGAAGACAGTCTCCTTCCCTCTCAGCTGCTCCTCCTCCATTCTTTT
>uce-1287_p3 |design:crypto_Nuc-v1,designer:Greenwold,probes-locus:uce-1287,probes-probe:3,probes-source:crypto2293,probes-global-chromo:Crypto2293_scaffold_624,probes-global-start:181011,probes-global-end:181131,probes-local-start:10,probes-local-end:130
CTGTAATCCTCAACCCCAAACTCTAAAATGCAGGGCCTGAACCGGATCGGGAACATGGTT
GTGCCCAACGAGAACTACGTGCTGTTCGAGTCGTGGCTGATGCCCATCCTCGACACCATG
>uce-1287_p4 |design:crypto_Nuc-v1,designer:Greenwold,probes-locus:uce-1287,probes-probe:4,probes-source:crypto2293,probes-global-chromo:Crypto2293_scaffold_624,probes-global-start:181051,probes-global-end:181171,probes-local-start:50,probes-local-end:170
ACCGGATCGGGAACATGGTTGTGCCCAACGAGAACTACGTGCTGTTCGAGTCGTGGCTGA
TGCCCATCCTCGACACCATGCTCGACGAGCAGACCAACGACGTCTCCACCCCACCCCCTA
>uce-1901_p1 |design:crypto_Nuc-v1,designer:Greenwold,probes-locus:uce-1901,probes-probe:1,probes-source:guith1,probes-global-chromo:Guith1_scaffold_53,probes-global-start:167631,probes-global-end:167751,probes-local-start:10,probes-local-end:130
GATTGTATCCTTCCAGGGTTGCCGTTGAGATCATCAAAATCCTTTATGAGACAAAGGACT
GGGAGGGTATCAACAGTCATGTTATCCTCATCTCAAAACGGCGCCAACAATTGAAGCAAG
>uce-1901_p2 |design:crypto_Nuc-v1,designer:Greenwold,probes-locus:uce-1901,probes-probe:2,probes-source:guith1,probes-global-chromo:Guith1_scaffold_53,probes-global-start:167671,probes-global-end:167791,probes-local-start:50,probes-local-end:170
CCTTTATGAGACAAAGGACTGGGAGGGTATCAACAGTCATGTTATCCTCATCTCAAAACG
GCGCCAACAATTGAAGCAAGTTTTGGTCGAAATCGTGCAGGTCATTCGTGTAAAAGCAAT
>uce-1901_p3 |design:crypto_Nuc-v1,designer:Greenwold,probes-locus:uce-1901,probes-probe:3,probes-source:crypto2293,probes-global-chromo:Crypto2293_scaffold_102,probes-global-start:510191,probes-global-end:510311,probes-local-start:10,probes-local-end:130
CCAGACACAAAACCCCAAACCCCGAAACAGGGTCGCGGTGGAGATCGTGAAGATCTTCTA
CGAAACCAAGGACTGGGAGGGGATCAACTCGCACATTGTCCTCATCTCGAAGCGCCGCCA
>uce-1901_p4 |design:crypto_Nuc-v1,designer:Greenwold,probes-locus:uce-1901,probes-probe:4,probes-source:crypto2293,probes-global-chromo:Crypto2293_scaffold_102,probes-global-start:510231,probes-global-end:510351,probes-local-start:50,probes-local-end:170
GAGATCGTGAAGATCTTCTACGAAACCAAGGACTGGGAGGGGATCAACTCGCACATTGTC
CTCATCTCGAAGCGCCGCCAGCAGCTCAAGCAGGTTGCGAGCCTCACCTCTAACAGTCTA
>uce-1137_p1 |design:crypto_Nuc-v1,designer:Greenwold,probes-locus:uce-1137,probes-probe:1,probes-source:guith1,probes-global-chromo:Guith1_scaffold_46,probes-global-start:189388,probes-global-end:189508,probes-local-start:10,probes-local-end:130
CCTGCAAGAGACAGGGAAGGAATAAATAAGGCCATCAGCCACGCCATACTTGTTGCCAGT
GGAGTCGACAGCCATGGACACGAACTGTCCAGCGGGAGTTCCGAGGAACCAGTCGTGCAT
>uce-1137_p2 |design:crypto_Nuc-v1,designer:Greenwold,probes-locus:uce-1137,probes-probe:2,probes-source:guith1,probes-global-chromo:Guith1_scaffold_46,probes-global-start:189428,probes-global-end:189548,probes-local-start:50,probes-local-end:170
ACGCCATACTTGTTGCCAGTGGAGTCGACAGCCATGGACACGAACTGTCCAGCGGGAGTT
CCGAGGAACCAGTCGTGCATGTGGTCGGAGATGGCCTGGGCAGCAGAGAGGGCAGAGGAG
>uce-1137_p3 |design:crypto_Nuc-v1,designer:Greenwold,probes-locus:uce-1137,probes-probe:3,probes-source:crypto2293,probes-global-chromo:Crypto2293_scaffold_800,probes-global-start:165561,probes-global-end:165681,probes-local-start:10,probes-local-end:130
AGGCTTATATTGAGGGCGCAGGGCATACTTGTTGCCGGTGGAGTCGACAGCCATCGACAC
GTGCTTGCCGGCGGGGGTCCCGAGCACCCAGTCGTGCATGTGGTCCGAGATCGCCTGCAG
>uce-1138_p1 |design:crypto_Nuc-v1,designer:Greenwold,probes-locus:uce-1138,probes-probe:1,probes-source:guith1,probes-global-chromo:Guith1_scaffold_46,probes-global-start:189892,probes-global-end:190012,probes-local-start:10,probes-local-end:130
CAAGGGGGAAGGAATTCGAAGGAAGGAGCAGGATGAAAGAGCATGGTTCACTTACCCCTG
GGGATGTTGGGGGCGCACTCGGCAGCGATCAAGCAGTTGGTGTTGGCAGGGTTTCCGACA
>uce-1138_p2 |design:crypto_Nuc-v1,designer:Greenwold,probes-locus:uce-1138,probes-probe:2,probes-source:guith1,probes-global-chromo:Guith1_scaffold_46,probes-global-start:189932,probes-global-end:190052,probes-local-start:50,probes-local-end:170
GCATGGTTCACTTACCCCTGGGGATGTTGGGGGCGCACTCGGCAGCGATCAAGCAGTTGG
TGTTGGCAGGGTTTCCGACAACCAAAACCTTGACAGTCTTGCTAGCAACGGTGTTGAGCA
>uce-1138_p3 |design:crypto_Nuc-v1,designer:Greenwold,probes-locus:uce-1138,probes-probe:3,probes-source:crypto2293,probes-global-chromo:Crypto2293_scaffold_800,probes-global-start:167345,probes-global-end:167465,probes-local-start:10,probes-local-end:130
GAAGTTGGGCTTCGGGCTTCGGGGGCGCACCCTTGGGGATGTTGGTCGCGCAGGTCATGG
CGGTGAGGCAGTTGGTGTTGGCGGGGTTGCCCACCACCAGCACCTTCACGGTCTTCGACG
>uce-1138_p4 |design:crypto_Nuc-v1,designer:Greenwold,probes-locus:uce-1138,probes-probe:4,probes-source:crypto2293,probes-global-chromo:Crypto2293_scaffold_800,probes-global-start:167385,probes-global-end:167505,probes-local-start:50,probes-local-end:170
GTTGGTCGCGCAGGTCATGGCGGTGAGGCAGTTGGTGTTGGCGGGGTTGCCCACCACCAG
CACCTTCACGGTCTTCGACGCCACGGTGTTGAGGTACTCGCCCTGTCGTGAGGGTTCGAG
>uce-736_p1 |design:crypto_Nuc-v1,designer:Greenwold,probes-locus:uce-736,probes-probe:1,probes-source:guith1,probes-global-chromo:Guith1_scaffold_77,probes-global-start:85703,probes-global-end:85823,probes-local-start:10,probes-local-end:130
ACGGAGCCTCTTTCGAGGGCTCTATGCTCAAGCTCCTCCGCACCCTCCCCAAGGTGCTCA
AGTTCCTGCCGTCCGACAAGGCGCAGGACGCGAGGTCCTTCATGCTCTCGTTCCAGTACT
>uce-736_p2 |design:crypto_Nuc-v1,designer:Greenwold,probes-locus:uce-736,probes-probe:2,probes-source:guith1,probes-global-chromo:Guith1_scaffold_77,probes-global-start:85743,probes-global-end:85863,probes-local-start:50,probes-local-end:170
CACCCTCCCCAAGGTGCTCAAGTTCCTGCCGTCCGACAAGGCGCAGGACGCGAGGTCCTT
CATGCTCTCGTTCCAGTACTGGCTCGGAGGATCCCCCGAGAACTTGGAGTCGATGCTTCT
>uce-736_p3 |design:crypto_Nuc-v1,designer:Greenwold,probes-locus:uce-736,probes-probe:3,probes-source:crypto2293,probes-global-chromo:Crypto2293_scaffold_492,probes-global-start:171383,probes-global-end:171503,probes-local-start:10,probes-local-end:130
TCAACCCTCAACCCTCAAACAACCCTCCTGCAGGTTCTCAAGTACCTTCCGTCGGACAAG
GCGCAGGATGCGCGCAGCTTCATGCTCTCCTTCCAGTACTGGCTCGGTGGCTCCCCGGAG
>uce-736_p4 |design:crypto_Nuc-v1,designer:Greenwold,probes-locus:uce-736,probes-probe:4,probes-source:crypto2293,probes-global-chromo:Crypto2293_scaffold_492,probes-global-start:171423,probes-global-end:171543,probes-local-start:50,probes-local-end:170
AGTACCTTCCGTCGGACAAGGCGCAGGATGCGCGCAGCTTCATGCTCTCCTTCCAGTACT
GGCTCGGTGGCTCCCCGGAGAACCTCGAGGCGCTTCTCCTCATGATGGCCGACAAGTACG
>uce-3667_p1 |design:crypto_Nuc-v1,designer:Greenwold,probes-locus:uce-3667,probes-probe:1,probes-source:guith1,probes-global-chromo:Guith1_scaffold_30,probes-global-start:254513,probes-global-end:254633,probes-local-start:10,probes-local-end:130
GGGATGGAAGTTGAAGATGCCGTCCTCCTTGGCCCCCAGCCAGTCCGCCACGTCCTGCGC
GTTGGCGATGGCCGTGGACATGCCGACGAAGCGGATGGGGGAGGAGGTCTGAGCGGAGAT
>uce-3667_p2 |design:crypto_Nuc-v1,designer:Greenwold,probes-locus:uce-3667,probes-probe:2,probes-source:guith1,probes-global-chromo:Guith1_scaffold_30,probes-global-start:254553,probes-global-end:254673,probes-local-start:50,probes-local-end:170
CAGTCCGCCACGTCCTGCGCGTTGGCGATGGCCGTGGACATGCCGACGAAGCGGATGGGG
GAGGAGGTCTGAGCGGAGATATACCGCATGCGGGAGACTATCACCTCCAGCACGGGCCCG
>uce-3667_p3 |design:crypto_Nuc-v1,designer:Greenwold,probes-locus:uce-3667,probes-probe:3,probes-source:crypto2293,probes-global-chromo:Crypto2293_scaffold_513,probes-global-start:61065,probes-global-end:61185,probes-local-start:10,probes-local-end:130
GCATCGGCACGGGGCGCACGGAGGGGTGGAAGTTGAAGACCCCGCCTTCCTTCGCCCCCA
GCCAGTCAGCCACGTCCCGGGCGTTGGCGATGGCGGTCGACATCCCCACGAAGCGGATCG
>uce-3667_p4 |design:crypto_Nuc-v1,designer:Greenwold,probes-locus:uce-3667,probes-probe:4,probes-source:crypto2293,probes-global-chromo:Crypto2293_scaffold_513,probes-global-start:61105,probes-global-end:61225,probes-local-start:50,probes-local-end:170
CCCGCCTTCCTTCGCCCCCAGCCAGTCAGCCACGTCCCGGGCGTTGGCGATGGCGGTCGA
CATCCCCACGAAGCGGATCGGCGCCAGCGTCTGCGCAGCAGGATAATCAACATTAGGCCG
>uce-4507_p1 |design:crypto_Nuc-v1,designer:Greenwold,probes-locus:uce-4507,probes-probe:1,probes-source:guith1,probes-global-chromo:Guith1_scaffold_1,probes-global-start:829598,probes-global-end:829718,probes-local-start:10,probes-local-end:130
TCCTCCTGAATCGTTCAGTCCGATCACAGGTGCACCCACTCGCATGGCCTTGTCCATGAT
CTTCTGAATCTTCAACGAGTGGGCCTCGGACAAGCTTCCTCCCAACACGGTGAAGTCTTG
>uce-4507_p2 |design:crypto_Nuc-v1,designer:Greenwold,probes-locus:uce-4507,probes-probe:2,probes-source:guith1,probes-global-chromo:Guith1_scaffold_1,probes-global-start:829638,probes-global-end:829758,probes-local-start:50,probes-local-end:170
CGCATGGCCTTGTCCATGATCTTCTGAATCTTCAACGAGTGGGCCTCGGACAAGCTTCCT
CCCAACACGGTGAAGTCTTGGCTGAAGACGAACACAAGCCTTCCGTTGATCGCTCCTTGC
>uce-4507_p3 |design:crypto_Nuc-v1,designer:Greenwold,probes-locus:uce-4507,probes-probe:3,probes-source:crypto2293,probes-global-chromo:Crypto2293_scaffold_537,probes-global-start:148746,probes-global-end:148866,probes-local-start:10,probes-local-end:130
GCCGCCAGAGTCGTTGAGGCCGATGACAGGGGCGCCCATGAGCATAGCCTTGTCCATGAT
TTTCTGGATCTTGAGCGACTGCGCCTCGCCGAGAGAGCCGCCCAGGACCGTGAAGTCGTG
>uce-4507_p4 |design:crypto_Nuc-v1,designer:Greenwold,probes-locus:uce-4507,probes-probe:4,probes-source:crypto2293,probes-global-chromo:Crypto2293_scaffold_537,probes-global-start:148786,probes-global-end:148906,probes-local-start:50,probes-local-end:170
AGCATAGCCTTGTCCATGATTTTCTGGATCTTGAGCGACTGCGCCTCGCCGAGAGAGCCG
CCCAGGACCGTGAAGTCGTGCGAGAAGACGAAGACGAGGCGCCCGTTGATGAGGCCCTGC
>uce-734_p1 |design:crypto_Nuc-v1,designer:Greenwold,probes-locus:uce-734,probes-probe:1,probes-source:guith1,probes-global-chromo:Guith1_scaffold_77,probes-global-start:85328,probes-global-end:85448,probes-local-start:10,probes-local-end:130
GTCGGATACCTTCTTGAGGAGCTCCGCAACCCGGAGACCCTCGAGGCGTTCAAGCGGGAC
GTTGAGTCGGCGAACATCTTCATCGGCTCGCTCATCTTCGTGCAAGAGCTCGCCGAGAAG
>uce-734_p2 |design:crypto_Nuc-v1,designer:Greenwold,probes-locus:uce-734,probes-probe:2,probes-source:guith1,probes-global-chromo:Guith1_scaffold_77,probes-global-start:85368,probes-global-end:85488,probes-local-start:50,probes-local-end:170
TCGAGGCGTTCAAGCGGGACGTTGAGTCGGCGAACATCTTCATCGGCTCGCTCATCTTCG
TGCAAGAGCTCGCCGAGAAGGTCGTCGAGGTTGTGAAGCCTCTCAGGGAGAAGCTCGATG
>uce-734_p3 |design:crypto_Nuc-v1,designer:Greenwold,probes-locus:uce-734,probes-probe:3,probes-source:crypto2293,probes-global-chromo:Crypto2293_scaffold_492,probes-global-start:172631,probes-global-end:172751,probes-local-start:10,probes-local-end:130
GGTACTGACGGTTCTGGCCGGGCGCAGGTGGGGTACCTCCTCGAGGAGCTGCGCAACCCC
GCGACGCTCAAGGCGTTCCAGGCCGACATCGAGACGGCCAACGTCTTCATCGGCTCGCTC
>uce-734_p4 |design:crypto_Nuc-v1,designer:Greenwold,probes-locus:uce-734,probes-probe:4,probes-source:crypto2293,probes-global-chromo:Crypto2293_scaffold_492,probes-global-start:172671,probes-global-end:172791,probes-local-start:50,probes-local-end:170
TCGAGGAGCTGCGCAACCCCGCGACGCTCAAGGCGTTCCAGGCCGACATCGAGACGGCCA
ACGTCTTCATCGGCTCGCTCATCTTCGTGCAGGTCGGCCTCCTCCAGAACAATTGTTCTT
>uce-5294_p1 |design:crypto_Nuc-v1,designer:Greenwold,probes-locus:uce-5294,probes-probe:1,probes-source:guith1,probes-global-chromo:Guith1_scaffold_17,probes-global-start:918659,probes-global-end:918779,probes-local-start:10,probes-local-end:130
CTGCTCACTTGGAGGAACCACGTCTTCAAGATGCTGGTCGAATGCAATCAGAACCAGCAG
GACATCAAGACAGCGCTCAATGCCCTGGGACAGCACGAGGAGACTTGGACTCACATCAAG
>uce-5294_p2 |design:crypto_Nuc-v1,designer:Greenwold,probes-locus:uce-5294,probes-probe:2,probes-source:guith1,probes-global-chromo:Guith1_scaffold_17,probes-global-start:918699,probes-global-end:918819,probes-local-start:50,probes-local-end:170
AATGCAATCAGAACCAGCAGGACATCAAGACAGCGCTCAATGCCCTGGGACAGCACGAGG
AGACTTGGACTCACATCAAGTTCGCTGAATCTGCCAGGAAACAGGGCCTGCCTCAGGTGT
>uce-5294_p3 |design:crypto_Nuc-v1,designer:Greenwold,probes-locus:uce-5294,probes-probe:3,probes-source:crypto2293,probes-global-chromo:Crypto2293_scaffold_3,probes-global-start:144284,probes-global-end:144404,probes-local-start:10,probes-local-end:130
ACCCCCAACCTCTACGCCAGGTGCAACCAGAACCAGCAGGACATCAAGCACGCACTCCTG
GTCCTCGGGCAGCACGAGGAGGCGTGGACGCTGATCAAGTTCTCGGAGTCCGCGCGGAAG
>uce-5294_p4 |design:crypto_Nuc-v1,designer:Greenwold,probes-locus:uce-5294,probes-probe:4,probes-source:crypto2293,probes-global-chromo:Crypto2293_scaffold_3,probes-global-start:144324,probes-global-end:144444,probes-local-start:50,probes-local-end:170
ACATCAAGCACGCACTCCTGGTCCTCGGGCAGCACGAGGAGGCGTGGACGCTGATCAAGT
TCTCGGAGTCCGCGCGGAAGCAGGGTCTCCCGCAGCTGTGCGTGAGCAACCTGCAGAAGG
>uce-5747_p1 |design:crypto_Nuc-v1,designer:Greenwold,probes-locus:uce-5747,probes-probe:1,probes-source:guith1,probes-global-chromo:Guith1_scaffold_11,probes-global-start:926736,probes-global-end:926856,probes-local-start:10,probes-local-end:130
CATGTCATCCTCCTGCTGTTAGCAAGAAGAAGAAGATTTCCGAGGTTGGTCCCAAGTGGG
CAGACGACAAGTCAGCGGAGTTCTGCCAATCCTGCGGCTTCCAGTTCAACATTCTCATTC
>uce-5747_p2 |design:crypto_Nuc-v1,designer:Greenwold,probes-locus:uce-5747,probes-probe:2,probes-source:guith1,probes-global-chromo:Guith1_scaffold_11,probes-global-start:926776,probes-global-end:926896,probes-local-start:50,probes-local-end:170
CGAGGTTGGTCCCAAGTGGGCAGACGACAAGTCAGCGGAGTTCTGCCAATCCTGCGGCTT
CCAGTTCAACATTCTCATTCGCCGACATCACTGCAGGCATTGCGGTATGCTCTCACTCCT
>uce-5747_p3 |design:crypto_Nuc-v1,designer:Greenwold,probes-locus:uce-5747,probes-probe:3,probes-source:crypto2293,probes-global-chromo:Crypto2293_scaffold_69,probes-global-start:869686,probes-global-end:869806,probes-local-start:10,probes-local-end:130
TCTCCTGCCAGCCGCCGCGGGTCAGTGCGAAGAAGAAGCAGTCTCCGGCGGGCCCGGAGT
GGGCGACCGACAAGGACGTCCCCTTCTGCCAGTCATGCGGCTTCCAGTTCAACGTCCTCA
>uce-5747_p4 |design:crypto_Nuc-v1,designer:Greenwold,probes-locus:uce-5747,probes-probe:4,probes-source:crypto2293,probes-global-chromo:Crypto2293_scaffold_69,probes-global-start:869726,probes-global-end:869846,probes-local-start:50,probes-local-end:170
GTCTCCGGCGGGCCCGGAGTGGGCGACCGACAAGGACGTCCCCTTCTGCCAGTCATGCGG
CTTCCAGTTCAACGTCCTCATCCGGCGGCACCACTGCCGGCTCTGCGGCGGGCTCTACTG
>uce-5290_p1 |design:crypto_Nuc-v1,designer:Greenwold,probes-locus:uce-5290,probes-probe:1,probes-source:guith1,probes-global-chromo:Guith1_scaffold_17,probes-global-start:915190,probes-global-end:915310,probes-local-start:10,probes-local-end:130
ACTCTTGCAGCTTGCAACACTTCTGATTCGACACCTCAAGACTTCTCTTGTTTCCCACCG
AAAGGAGCTCATCAAGTTTGCTTGGGATCGTCTAAAGCGTGATGAGACAACCAGTAAGCA
>uce-5290_p2 |design:crypto_Nuc-v1,designer:Greenwold,probes-locus:uce-5290,probes-probe:2,probes-source:guith1,probes-global-chromo:Guith1_scaffold_17,probes-global-start:915230,probes-global-end:915350,probes-local-start:50,probes-local-end:170
ACTTCTCTTGTTTCCCACCGAAAGGAGCTCATCAAGTTTGCTTGGGATCGTCTAAAGCGT
GATGAGACAACCAGTAAGCAGTGGGCTTACGTGAACGTTTGTAGGTTCATCGAGGCCTAC
>uce-5290_p3 |design:crypto_Nuc-v1,designer:Greenwold,probes-locus:uce-5290,probes-probe:3,probes-source:crypto2293,probes-global-chromo:Crypto2293_scaffold_3,probes-global-start:164467,probes-global-end:164587,probes-local-start:10,probes-local-end:130
GACGAGGCGCTGCACATCGAGCTGCTCCAGCTAGCGACGCTCCTGATCCGCTACCTCAAG
AACCAGCTCGTCTCACACCGCAAGGAGCTCATCAAGTTCGCGTGGGACCGCCTGAAGCGC
>uce-5290_p4 |design:crypto_Nuc-v1,designer:Greenwold,probes-locus:uce-5290,probes-probe:4,probes-source:crypto2293,probes-global-chromo:Crypto2293_scaffold_3,probes-global-start:164507,probes-global-end:164627,probes-local-start:50,probes-local-end:170
TCCTGATCCGCTACCTCAAGAACCAGCTCGTCTCACACCGCAAGGAGCTCATCAAGTTCG
CGTGGGACCGCCTGAAGCGCGACGAGACCACTTCGAAGCAGGCGCGCGCCCCGTAATCCA
>uce-5743_p1 |design:crypto_Nuc-v1,designer:Greenwold,probes-locus:uce-5743,probes-probe:1,probes-source:guith1,probes-global-chromo:Guith1_scaffold_11,probes-global-start:838836,probes-global-end:838956,probes-local-start:10,probes-local-end:130
CCACGAACGCTCCACCCAGGAAGTGCACGATCGCCTTGCTCCTCACCCCCTGAGGAGGCT
CAAGCACGAAGCTTCCTCCTACCCGCCTCCACCTCCCCGTCAACCCGAAGTCGTCGGTGT
>uce-5743_p2 |design:crypto_Nuc-v1,designer:Greenwold,probes-locus:uce-5743,probes-probe:2,probes-source:guith1,probes-global-chromo:Guith1_scaffold_11,probes-global-start:838876,probes-global-end:838996,probes-local-start:50,probes-local-end:170
CCTCACCCCCTGAGGAGGCTCAAGCACGAAGCTTCCTCCTACCCGCCTCCACCTCCCCGT
CAACCCGAAGTCGTCGGTGTTGAAGAAGGGGAGGGGAAGGCGAGGAGTCGTGAAGGAGGA
>uce-5743_p3 |design:crypto_Nuc-v1,designer:Greenwold,probes-locus:uce-5743,probes-probe:3,probes-source:crypto2293,probes-global-chromo:Crypto2293_scaffold_12,probes-global-start:620971,probes-global-end:621091,probes-local-start:10,probes-local-end:130
AGCCGATGTGCGGCGCCGCCCCAATGAACGCCCCGCCCAGGAAGTGCACAATACCCCGCA
TCAGCACCCCCTTTGGCGGCTCCAGCACGAAGCTTGCTCCCACCTCCTGCCACCGTCCCC
>uce-5743_p4 |design:crypto_Nuc-v1,designer:Greenwold,probes-locus:uce-5743,probes-probe:4,probes-source:crypto2293,probes-global-chromo:Crypto2293_scaffold_12,probes-global-start:621011,probes-global-end:621131,probes-local-start:50,probes-local-end:170
GAAGTGCACAATACCCCGCATCAGCACCCCCTTTGGCGGCTCCAGCACGAAGCTTGCTCC
CACCTCCTGCCACCGTCCCCCAAATCCGAAACTGGCGAGATCAAACCCGGGGAGCGGAAG
>uce-5292_p1 |design:crypto_Nuc-v1,designer:Greenwold,probes-locus:uce-5292,probes-probe:1,probes-source:guith1,probes-global-chromo:Guith1_scaffold_17,probes-global-start:918257,probes-global-end:918377,probes-local-start:10,probes-local-end:130
CAGTTCGACCTGCAGCTTGAGTGCTCCTGGAAGACAAGCGACTGGGCCGCGATGAGAGAA
CTCGTGCAAGACCCGATGCCCTCAGACCCCGGACAAACAAAGATCTACGACATCTACAAC
>uce-5292_p2 |design:crypto_Nuc-v1,designer:Greenwold,probes-locus:uce-5292,probes-probe:2,probes-source:guith1,probes-global-chromo:Guith1_scaffold_17,probes-global-start:918297,probes-global-end:918417,probes-local-start:50,probes-local-end:170
ACTGGGCCGCGATGAGAGAACTCGTGCAAGACCCGATGCCCTCAGACCCCGGACAAACAA
AGATCTACGACATCTACAACGCTCTTCAAGAATGGCGTCTGCAGGATGCTGAGAAGCATG
>uce-5292_p3 |design:crypto_Nuc-v1,designer:Greenwold,probes-locus:uce-5292,probes-probe:3,probes-source:crypto2293,probes-global-chromo:Crypto2293_scaffold_3,probes-global-start:146645,probes-global-end:146765,probes-local-start:10,probes-local-end:130
AACCCCCAAATCAGGTGAACCAGTTCGACTTGCTCCTCGAATGCCACTGGAAGAACAGCG
ATTGGGCGTCTCTCCGGGACCTGTTGGCGGACGCGATGCCTTCGGACCCCACCCAGACCA
>uce-5292_p4 |design:crypto_Nuc-v1,designer:Greenwold,probes-locus:uce-5292,probes-probe:4,probes-source:crypto2293,probes-global-chromo:Crypto2293_scaffold_3,probes-global-start:146685,probes-global-end:146805,probes-local-start:50,probes-local-end:170
ATGCCACTGGAAGAACAGCGATTGGGCGTCTCTCCGGGACCTGTTGGCGGACGCGATGCC
TTCGGACCCCACCCAGACCAAGATCTACGACATCTACAACGCGCTCCAGGTCTGCACCTC
>uce-5741_p1 |design:crypto_Nuc-v1,designer:Greenwold,probes-locus:uce-5741,probes-probe:1,probes-source:guith1,probes-global-chromo:Guith1_scaffold_11,probes-global-start:778994,probes-global-end:779114,probes-local-start:10,probes-local-end:130
TGGCAACTCCTCCTTCAATCGACGAAGAGTCAGGGTTCTGAACCAAAATCACTTTTTTGC
TTCCTCCTGGGGCACGCATCTTTTCTTCCGCCCACTCCGCAAGCACCTGGAACAAGTGGA
>uce-5741_p2 |design:crypto_Nuc-v1,designer:Greenwold,probes-locus:uce-5741,probes-probe:2,probes-source:guith1,probes-global-chromo:Guith1_scaffold_11,probes-global-start:779034,probes-global-end:779154,probes-local-start:50,probes-local-end:170
AACCAAAATCACTTTTTTGCTTCCTCCTGGGGCACGCATCTTTTCTTCCGCCCACTCCGC
AAGCACCTGGAACAAGTGGAATCAAATTCCTAGTTAACCTTGTCAATCCAATCTCGTTTA
>uce-5741_p3 |design:crypto_Nuc-v1,designer:Greenwold,probes-locus:uce-5741,probes-probe:3,probes-source:crypto2293,probes-global-chromo:Crypto2293_scaffold_349,probes-global-start:46778,probes-global-end:46898,probes-local-start:10,probes-local-end:130
TCAGAGCACTGGGTGGCCATCGCGACGCCGCCTTGTTCTGAAGAGGTGTCGGGGTTCTGC
ACGAGGATCACCTTTCGGTTCCCGCCTGGGGCGCGCATCTTCTCCTCGGCCCACTCCGCC
>uce-5741_p4 |design:crypto_Nuc-v1,designer:Greenwold,probes-locus:uce-5741,probes-probe:4,probes-source:crypto2293,probes-global-chromo:Crypto2293_scaffold_349,probes-global-start:46818,probes-global-end:46938,probes-local-start:50,probes-local-end:170
AAGAGGTGTCGGGGTTCTGCACGAGGATCACCTTTCGGTTCCCGCCTGGGGCGCGCATCT
TCTCCTCGGCCCACTCCGCCAGCACCTGCCGAACAAGCGTTGCGTTAGTTCACGTCCGAT
>uce-1050_p1 |design:crypto_Nuc-v1,designer:Greenwold,probes-locus:uce-1050,probes-probe:1,probes-source:guith1,probes-global-chromo:Guith1_scaffold_201,probes-global-start:73753,probes-global-end:73873,probes-local-start:10,probes-local-end:130
TCATAGTTGTACCTGTACTGCATTTGAATTCAAAGCTACTCCGCCGCGTAAAAATCCTAA
TCTGCAATAGGAGCCAATCGGACCAGGGATCATGGTTCGGAGAATGGATAGGGGTTTGCC
>uce-1050_p2 |design:crypto_Nuc-v1,designer:Greenwold,probes-locus:uce-1050,probes-probe:2,probes-source:guith1,probes-global-chromo:Guith1_scaffold_201,probes-global-start:73793,probes-global-end:73913,probes-local-start:50,probes-local-end:170
CCGCCGCGTAAAAATCCTAATCTGCAATAGGAGCCAATCGGACCAGGGATCATGGTTCGG
AGAATGGATAGGGGTTTGCCAATAACCTGAATATACAAGTCAAACGTCAATGCTGCGAAT
>uce-1050_p3 |design:crypto_Nuc-v1,designer:Greenwold,probes-locus:uce-1050,probes-probe:3,probes-source:crypto2293,probes-global-chromo:Crypto2293_scaffold_18,probes-global-start:367105,probes-global-end:367225,probes-local-start:10,probes-local-end:130
GGGGGGGATTGAGGGGGAGGGAGGGGAATACCGCGTTGGAGTTGAGCGCCACCCCCCCGC
GGAGGAAGCCCAGGCGGCAGTAAGAGCCGATCGGGCCAGGGATCATTGTTCGCAGCACCG
>uce-1050_p4 |design:crypto_Nuc-v1,designer:Greenwold,probes-locus:uce-1050,probes-probe:4,probes-source:crypto2293,probes-global-chromo:Crypto2293_scaffold_18,probes-global-start:367145,probes-global-end:367265,probes-local-start:50,probes-local-end:170
GTTGAGCGCCACCCCCCCGCGGAGGAAGCCCAGGCGGCAGTAAGAGCCGATCGGGCCAGG
GATCATTGTTCGCAGCACCGAGAGCGGCTTGCCGATCACCTGCGGTCGGAAGAGTTGGTC
>uce-2755_p1 |design:crypto_Nuc-v1,designer:Greenwold,probes-locus:uce-2755,probes-probe:1,probes-source:guith1,probes-global-chromo:Guith1_scaffold_25,probes-global-start:299450,probes-global-end:299570,probes-local-start:10,probes-local-end:130
GGAAACTACTGTGGAGAACACACGAATCGACATTATTCGCGACTTGTCAGAACAAAGATG
CCGAGCAATCCGATCAGAGCGTATTTCAAGTATGGGTAATCGTTCATGATGATGGTCACC
>uce-2755_p2 |design:crypto_Nuc-v1,designer:Greenwold,probes-locus:uce-2755,probes-probe:2,probes-source:guith1,probes-global-chromo:Guith1_scaffold_25,probes-global-start:299490,probes-global-end:299610,probes-local-start:50,probes-local-end:170
GACTTGTCAGAACAAAGATGCCGAGCAATCCGATCAGAGCGTATTTCAAGTATGGGTAAT
CGTTCATGATGATGGTCACCATCCCCACGTAGGGGAGGTACCCGACAGCCCTGCCGATAA
>uce-2755_p3 |design:crypto_Nuc-v1,designer:Greenwold,probes-locus:uce-2755,probes-probe:3,probes-source:crypto2293,probes-global-chromo:Crypto2293_scaffold_292,probes-global-start:388474,probes-global-end:388594,probes-local-start:10,probes-local-end:130
AATCGAGGTACCCCTGTGGGGCCTACCTGCGAAGACACGATCGCTATTCTCGGGAGGTGA
GGACGAAGATTCCGAGGAGGCCGATGAGCGCGTACTTGAGGTAGGGGTAGTCGTTCATGA
>uce-2755_p4 |design:crypto_Nuc-v1,designer:Greenwold,probes-locus:uce-2755,probes-probe:4,probes-source:crypto2293,probes-global-chromo:Crypto2293_scaffold_292,probes-global-start:388514,probes-global-end:388634,probes-local-start:50,probes-local-end:170
TCGCTATTCTCGGGAGGTGAGGACGAAGATTCCGAGGAGGCCGATGAGCGCGTACTTGAG
GTAGGGGTAGTCGTTCATGATGATCGTCACCATGCCCACGTACGGCAGGTATCTGCAAAA
>uce-4432_p1 |design:crypto_Nuc-v1,designer:Greenwold,probes-locus:uce-4432,probes-probe:1,probes-source:guith1,probes-global-chromo:Guith1_scaffold_2,probes-global-start:1055267,probes-global-end:1055387,probes-local-start:10,probes-local-end:130
TCGAATCCTCCGACTTCATCCTCCAAGTCGTCCTCCAAGCTCGACCCCGCCTCCCCTTCC
TTGTGCCGGTCATCCACAGCTTTATACTCCATGTTCTTGATCGCCAACTCGACGCCGTAA
>uce-4432_p2 |design:crypto_Nuc-v1,designer:Greenwold,probes-locus:uce-4432,probes-probe:2,probes-source:guith1,probes-global-chromo:Guith1_scaffold_2,probes-global-start:1055307,probes-global-end:1055427,probes-local-start:50,probes-local-end:170
TCGACCCCGCCTCCCCTTCCTTGTGCCGGTCATCCACAGCTTTATACTCCATGTTCTTGA
TCGCCAACTCGACGCCGTAACCCTGCAGCAGCATGTCTTGATGCGCCTTCTCCTCCTCCT
>uce-4432_p3 |design:crypto_Nuc-v1,designer:Greenwold,probes-locus:uce-4432,probes-probe:3,probes-source:crypto2293,probes-global-chromo:Crypto2293_scaffold_1343,probes-global-start:17666,probes-global-end:17786,probes-local-start:10,probes-local-end:130
TGAAATAAATTAAAATTAGCAGTAGTCACCTGGTCGGCCTCAGCATCGTCCTCATCCCCC
ACCCCCTCCCTCTTCCGATCATCCACGGCTTTGTACTCCATGTTCTTAATCGCTAGCTCC
>uce-4432_p4 |design:crypto_Nuc-v1,designer:Greenwold,probes-locus:uce-4432,probes-probe:4,probes-source:crypto2293,probes-global-chromo:Crypto2293_scaffold_1343,probes-global-start:17706,probes-global-end:17826,probes-local-start:50,probes-local-end:170
CAGCATCGTCCTCATCCCCCACCCCCTCCCTCTTCCGATCATCCACGGCTTTGTACTCCA
TGTTCTTAATCGCTAGCTCCACACCGTACCTGCGGGTTCAAAATCTAAGTGAAAGCATCC
>uce-5128_p1 |design:crypto_Nuc-v1,designer:Greenwold,probes-locus:uce-5128,probes-probe:1,probes-source:guith1,probes-global-chromo:Guith1_scaffold_146,probes-global-start:151233,probes-global-end:151353,probes-local-start:10,probes-local-end:130
GCACCCGGCTCCGGGGGGCCCTGGGTGGTCACGTCAGGGCCTGAGCACTCTTTGCTGGGC
GATCGGGTCGATATCAGGAGCGATGCGGGAGGACGATGAGAAGAAATTCCTTGTACATGT
>uce-5128_p2 |design:crypto_Nuc-v1,designer:Greenwold,probes-locus:uce-5128,probes-probe:2,probes-source:guith1,probes-global-chromo:Guith1_scaffold_146,probes-global-start:151273,probes-global-end:151393,probes-local-start:50,probes-local-end:170
CTGAGCACTCTTTGCTGGGCGATCGGGTCGATATCAGGAGCGATGCGGGAGGACGATGAG
AAGAAATTCCTTGTACATGTGATCAAGGACCTGCTAGGGCTCTGCGAGATCGTCCGAGGG
>uce-5128_p4 |design:crypto_Nuc-v1,designer:Greenwold,probes-locus:uce-5128,probes-probe:4,probes-source:crypto2293,probes-global-chromo:Crypto2293_scaffold_746,probes-global-start:159441,probes-global-end:159561,probes-local-start:50,probes-local-end:170
CGGGGTGGTCGCGGCAGGGGCTGTCGACGCTCTGCTGGGCGATCGGGTCGATCTCGGGGG
CGATGCGCGAGGATGACGAGAAGCGCTTCCTCGTCCACGTCATCAAGGTCTGATTCGCGT
>uce-4437_p1 |design:crypto_Nuc-v1,designer:Greenwold,probes-locus:uce-4437,probes-probe:1,probes-source:guith1,probes-global-chromo:Guith1_scaffold_2,probes-global-start:1059231,probes-global-end:1059351,probes-local-start:10,probes-local-end:130
CTTCAGGAATCTGGAACTCCTCGATCATGCACAGAGGGATAGCTCCACCGCATGGCTTGG
CATTGTCCATCTTCCTCTCGAAGATGTAGGTGTCGATGTTGGGCTCCTGAGCGAAGATCT
>uce-4437_p2 |design:crypto_Nuc-v1,designer:Greenwold,probes-locus:uce-4437,probes-probe:2,probes-source:guith1,probes-global-chromo:Guith1_scaffold_2,probes-global-start:1059271,probes-global-end:1059391,probes-local-start:50,probes-local-end:170
AGCTCCACCGCATGGCTTGGCATTGTCCATCTTCCTCTCGAAGATGTAGGTGTCGATGTT
GGGCTCCTGAGCGAAGATCTCCGCAGCGCAAGAGCCGGAGGGACCACCACCAACAATGGC
>uce-4437_p3 |design:crypto_Nuc-v1,designer:Greenwold,probes-locus:uce-4437,probes-probe:3,probes-source:crypto2293,probes-global-chromo:Crypto2293_scaffold_856,probes-global-start:125955,probes-global-end:126075,probes-local-start:10,probes-local-end:130
GAGGGGATCTGGAACTCGTCGATCATGCAAAGGGGGATGGCGCCGCCGCACGGCTTGATG
TTGTCAAGCTTGCGCTCGAAGAGGTAGGTGTCCATGTTGGGCTCCTGCGCGAAGATCTCC
>uce-4437_p4 |design:crypto_Nuc-v1,designer:Greenwold,probes-locus:uce-4437,probes-probe:4,probes-source:crypto2293,probes-global-chromo:Crypto2293_scaffold_856,probes-global-start:125995,probes-global-end:126115,probes-local-start:50,probes-local-end:170
CGCCGCCGCACGGCTTGATGTTGTCAAGCTTGCGCTCGAAGAGGTAGGTGTCCATGTTGG
GCTCCTGCGCGAAGATCTCCGCGGCGCACGAGCCCGACGGGCCGCCGCCGATGACCGCGA
>uce-4340_p1 |design:crypto_Nuc-v1,designer:Greenwold,probes-locus:uce-4340,probes-probe:1,probes-source:guith1,probes-global-chromo:Guith1_scaffold_3,probes-global-start:1226988,probes-global-end:1227108,probes-local-start:10,probes-local-end:130
CTGGTGCTCCTTCCCTCCCGTTCTTTCCTGGCAAGCCCGGAATCCCCATGATTCCAGGAG
GACCCGGCGTTAAACGCACAAGAGCGATCTTCTCAGACAGCTTTGTGTTCTGCTCCTGCA
>uce-4340_p2 |design:crypto_Nuc-v1,designer:Greenwold,probes-locus:uce-4340,probes-probe:2,probes-source:guith1,probes-global-chromo:Guith1_scaffold_3,probes-global-start:1227028,probes-global-end:1227148,probes-local-start:50,probes-local-end:170
AATCCCCATGATTCCAGGAGGACCCGGCGTTAAACGCACAAGAGCGATCTTCTCAGACAG
CTTTGTGTTCTGCTCCTGCACCTTGCGAATGACACTGTCTGTCTCATCACGAATCCAACG
>uce-4340_p3 |design:crypto_Nuc-v1,designer:Greenwold,probes-locus:uce-4340,probes-probe:3,probes-source:crypto2293,probes-global-chromo:Crypto2293_scaffold_230,probes-global-start:116042,probes-global-end:116162,probes-local-start:10,probes-local-end:130
CCATTGACCCCATTCTTGCCTGGCAAGCCAGGCAGCCCCGTGGGCCCGCGCGGGCCGGGG
GTGAGCGGGACGAGGGTGATCTTGTTGGTGAGGATCGCGTTCTGCTCCTGCACCTTGCGC
>uce-4340_p4 |design:crypto_Nuc-v1,designer:Greenwold,probes-locus:uce-4340,probes-probe:4,probes-source:crypto2293,probes-global-chromo:Crypto2293_scaffold_230,probes-global-start:116082,probes-global-end:116202,probes-local-start:50,probes-local-end:170
TGGGCCCGCGCGGGCCGGGGGTGAGCGGGACGAGGGTGATCTTGTTGGTGAGGATCGCGT
TCTGCTCCTGCACCTTGCGCACCGTCACGTCCGTCCGGTCCCGGATCCACCGCTTCAGCT
>uce-4343_p1 |design:crypto_Nuc-v1,designer:Greenwold,probes-locus:uce-4343,probes-probe:1,probes-source:guith1,probes-global-chromo:Guith1_scaffold_3,probes-global-start:1265306,probes-global-end:1265426,probes-local-start:10,probes-local-end:130
CCTCACCATCGGCATCTCTGTTGATTTCCGCAGGAAGAACCGCTCCGAGCAGTCGCTCAA
GGAGAACGTGTCGCGTCTTCAGGAGTACAAGGCGAAGTTGATTGTCTTCCCCAGAAAGAC
>uce-4343_p2 |design:crypto_Nuc-v1,designer:Greenwold,probes-locus:uce-4343,probes-probe:2,probes-source:guith1,probes-global-chromo:Guith1_scaffold_3,probes-global-start:1265346,probes-global-end:1265466,probes-local-start:50,probes-local-end:170
CGCTCCGAGCAGTCGCTCAAGGAGAACGTGTCGCGTCTTCAGGAGTACAAGGCGAAGTTG
ATTGTCTTCCCCAGAAAGACCCGTGGAAAGCCTGTTACTGGGGATTCATCTAAGGAGGAG
>uce-4343_p3 |design:crypto_Nuc-v1,designer:Greenwold,probes-locus:uce-4343,probes-probe:3,probes-source:crypto2293,probes-global-chromo:Crypto2293_scaffold_253,probes-global-start:56111,probes-global-end:56231,probes-local-start:10,probes-local-end:130
GGCATCGGCATCTCGGTGGATTACCGCCGCAAGAACCGCTCAGAGGGCGGCCTCCGGGAA
AACGTGGCGCGCCTCGCCGCGTACAAGTCGAACCTGATCGTCTTCCCCAAGAAGATGAAC
>uce-4343_p4 |design:crypto_Nuc-v1,designer:Greenwold,probes-locus:uce-4343,probes-probe:4,probes-source:crypto2293,probes-global-chromo:Crypto2293_scaffold_253,probes-global-start:56151,probes-global-end:56271,probes-local-start:50,probes-local-end:170
CAGAGGGCGGCCTCCGGGAAAACGTGGCGCGCCTCGCCGCGTACAAGTCGAACCTGATCG
TCTTCCCCAAGAAGATGAACCGCAAGAAGCCGCAGGCGACCGACTCCTCCAAGGCCGAGC
>uce-4342_p1 |design:crypto_Nuc-v1,designer:Greenwold,probes-locus:uce-4342,probes-probe:1,probes-source:guith1,probes-global-chromo:Guith1_scaffold_3,probes-global-start:1265043,probes-global-end:1265163,probes-local-start:10,probes-local-end:130
CCGAATAACCACTTCCACAAGCACTGGCATGACAGTGCTGCCCACAAGGGACGCATTGTC
ACTTGGCACAACCAGGCTGCTCGCAAGCACAGGCGAAGGGAAGCTCGTCTTGCCAAGGCT
>uce-4342_p2 |design:crypto_Nuc-v1,designer:Greenwold,probes-locus:uce-4342,probes-probe:2,probes-source:guith1,probes-global-chromo:Guith1_scaffold_3,probes-global-start:1265083,probes-global-end:1265203,probes-local-start:50,probes-local-end:170
CCCACAAGGGACGCATTGTCACTTGGCACAACCAGGCTGCTCGCAAGCACAGGCGAAGGG
AAGCTCGTCTTGCCAAGGCTGTGAGTGTGTTCCCCCGCCCTGTCAACGGACTCCTCCGCC
>uce-4342_p3 |design:crypto_Nuc-v1,designer:Greenwold,probes-locus:uce-4342,probes-probe:3,probes-source:crypto2293,probes-global-chromo:Crypto2293_scaffold_253,probes-global-start:55844,probes-global-end:55964,probes-local-start:10,probes-local-end:130
CCCAACAACCATTTCCACAAGCACTGGCATGATCAGTCCGCGCACAAGGGGCGTATCGTC
ACCTGGCACAACCAGGCGGCGCGCAAGCACAGGCGGAGGGAGAACCGTCTCGTGAAGGCG
>uce-4342_p4 |design:crypto_Nuc-v1,designer:Greenwold,probes-locus:uce-4342,probes-probe:4,probes-source:crypto2293,probes-global-chromo:Crypto2293_scaffold_253,probes-global-start:55884,probes-global-end:56004,probes-local-start:50,probes-local-end:170
CGCACAAGGGGCGTATCGTCACCTGGCACAACCAGGCGGCGCGCAAGCACAGGCGGAGGG
AGAACCGTCTCGTGAAGGCGCAGCGCGTCTTCCCCCGGCCCGTGAACGGCATGCTCCGCC
>uce-5123_p1 |design:crypto_Nuc-v1,designer:Greenwold,probes-locus:uce-5123,probes-probe:1,probes-source:guith1,probes-global-chromo:Guith1_scaffold_146,probes-global-start:22969,probes-global-end:23089,probes-local-start:10,probes-local-end:130
CTCCAGCAGCAGGCGCAGAGCCTCTCGTAGAGCAGCTGGTACTGCTGGATGTCGTACCGC
CGCGCGTGCCTCTCGGAGTTGCAGAACTCGACGAGGATGCAGATGGGAGTCTCCTCGGTG
>uce-5123_p2 |design:crypto_Nuc-v1,designer:Greenwold,probes-locus:uce-5123,probes-probe:2,probes-source:guith1,probes-global-chromo:Guith1_scaffold_146,probes-global-start:23009,probes-global-end:23129,probes-local-start:50,probes-local-end:170
ACTGCTGGATGTCGTACCGCCGCGCGTGCCTCTCGGAGTTGCAGAACTCGACGAGGATGC
AGATGGGAGTCTCCTCGGTGACGCTCCCGTCCCTCACCGATTGCAGCAGGTGCGAGAACG
>uce-5123_p3 |design:crypto_Nuc-v1,designer:Greenwold,probes-locus:uce-5123,probes-probe:3,probes-source:crypto2293,probes-global-chromo:Crypto2293_scaffold_73,probes-global-start:845891,probes-global-end:846011,probes-local-start:10,probes-local-end:130
GCTGCTCCTGCACGCAGAGCGCCACGCGCTGAAAGAGGTCCTGGTAGCGCGCGGTGTCGT
GCCGCCGCGAGTAGTGCTCCGAGTTGCAGAACTCCACGATGATGCGCAGCGGCGTCGCGT
>uce-5121_p1 |design:crypto_Nuc-v1,designer:Greenwold,probes-locus:uce-5121,probes-probe:1,probes-source:guith1,probes-global-chromo:Guith1_scaffold_145,probes-global-start:157832,probes-global-end:157952,probes-local-start:10,probes-local-end:130
TCTTGCCATCGAGCTTGAAGGAGGTGACAACCACGTGCTTCTTGAGGTCCCGCAGCGTCC
TGTCCTCCCCGAGGTAGGTGCGGCAGAGGTCTTCCCGTCCCTTGGGGCTGTACTTGGCCT
>uce-5121_p2 |design:crypto_Nuc-v1,designer:Greenwold,probes-locus:uce-5121,probes-probe:2,probes-source:guith1,probes-global-chromo:Guith1_scaffold_145,probes-global-start:157872,probes-global-end:157992,probes-local-start:50,probes-local-end:170
CTTGAGGTCCCGCAGCGTCCTGTCCTCCCCGAGGTAGGTGCGGCAGAGGTCTTCCCGTCC
CTTGGGGCTGTACTTGGCCTTGAGCGGGTTGTAGATCCTCCAGGGGTCCTTGGCGAAGAT
>uce-5121_p3 |design:crypto_Nuc-v1,designer:Greenwold,probes-locus:uce-5121,probes-probe:3,probes-source:crypto2293,probes-global-chromo:Crypto2293_scaffold_54,probes-global-start:885915,probes-global-end:886035,probes-local-start:10,probes-local-end:130
CAACTTTGGGGCCAAAAAAAAGAGCTAGACCTTCCCGTCGAGCTTGAAGGAAGTGAGGAC
CACGTGCTTCTTCAAGTCTTTCAGCGTCCGCTCCTCCCCCAGGTACGTCCGGCAAAGATC
>uce-5121_p4 |design:crypto_Nuc-v1,designer:Greenwold,probes-locus:uce-5121,probes-probe:4,probes-source:crypto2293,probes-global-chromo:Crypto2293_scaffold_54,probes-global-start:885955,probes-global-end:886075,probes-local-start:50,probes-local-end:170
AGCTTGAAGGAAGTGAGGACCACGTGCTTCTTCAAGTCTTTCAGCGTCCGCTCCTCCCCC
AGGTACGTCCGGCAAAGATCTTCCCGTCCCTGGTTCAGGGGTTAGGATTTAGAACATGGG
>uce-5126_p1 |design:crypto_Nuc-v1,designer:Greenwold,probes-locus:uce-5126,probes-probe:1,probes-source:guith1,probes-global-chromo:Guith1_scaffold_146,probes-global-start:150001,probes-global-end:150121,probes-local-start:10,probes-local-end:130
GCTCACTCCATCCTTTTTTGTTGCAACAAAGATTCTCAAGCAAGAATGGCCCCACAATTG
GAAGGACTTCATTCCCCAGATTGTAGAATCGGGCAAGACGAACGAAACTCTTTGTGGAAA
>uce-5126_p2 |design:crypto_Nuc-v1,designer:Greenwold,probes-locus:uce-5126,probes-probe:2,probes-source:guith1,probes-global-chromo:Guith1_scaffold_146,probes-global-start:150041,probes-global-end:150161,probes-local-start:50,probes-local-end:170
CAAGAATGGCCCCACAATTGGAAGGACTTCATTCCCCAGATTGTAGAATCGGGCAAGACG
AACGAAACTCTTTGTGGAAACAACATGCAGATTCTCAAGCTCTTGAGCGAAGAAGTTTTC
>uce-5126_p3 |design:crypto_Nuc-v1,designer:Greenwold,probes-locus:uce-5126,probes-probe:3,probes-source:crypto2293,probes-global-chromo:Crypto2293_scaffold_6100,probes-global-start:1730,probes-global-end:1850,probes-local-start:10,probes-local-end:130
AATCTTTTCGCAGATTCTGAAACAGGAGTGGCCGCACAACTGGAAGGACTTCATCCCGCA
GATTGTCGAGTCTGGCAAGACGAACGAGACGCTCTGCGGCAACAACATGCAGATCCTCAA
>uce-5126_p4 |design:crypto_Nuc-v1,designer:Greenwold,probes-locus:uce-5126,probes-probe:4,probes-source:crypto2293,probes-global-chromo:Crypto2293_scaffold_6100,probes-global-start:1770,probes-global-end:1890,probes-local-start:50,probes-local-end:170
TGGAAGGACTTCATCCCGCAGATTGTCGAGTCTGGCAAGACGAACGAGACGCTCTGCGGC
AACAACATGCAGATCCTCAAGCTCTTGTCGGAGGAGGTACAACACATTTAGAGGCTATAC
>uce-5900_p1 |design:crypto_Nuc-v1,designer:Greenwold,probes-locus:uce-5900,probes-probe:1,probes-source:guith1,probes-global-chromo:Guith1_scaffold_19,probes-global-start:641058,probes-global-end:641178,probes-local-start:10,probes-local-end:130
GACCTGACGAGCGTGGCCGAGTACTACAGCAGCCAGCTGGTGGCGTTTGTGCGGAGGGTG
CTGGAGGTCATCCCGGTCAACGTCTTCCTCATCCTCAACGAGATCATTAGCGTGCAGACG
>uce-5900_p2 |design:crypto_Nuc-v1,designer:Greenwold,probes-locus:uce-5900,probes-probe:2,probes-source:guith1,probes-global-chromo:Guith1_scaffold_19,probes-global-start:641098,probes-global-end:641218,probes-local-start:50,probes-local-end:170
TGGCGTTTGTGCGGAGGGTGCTGGAGGTCATCCCGGTCAACGTCTTCCTCATCCTCAACG
AGATCATTAGCGTGCAGACGAGCTCGATGAAGCAGATCCCCTCCCGCCTCGAGCGCGCGC
>uce-5900_p3 |design:crypto_Nuc-v1,designer:Greenwold,probes-locus:uce-5900,probes-probe:3,probes-source:crypto2293,probes-global-chromo:Crypto2293_scaffold_937,probes-global-start:23720,probes-global-end:23840,probes-local-start:10,probes-local-end:130
CCTAAACCCCAAACCCCAAATTAGGTCTGTAGCGGAGTACTACTCGTCGCAGTTGGTAGC
CTTCGTGCGGCAAGTGTTGGAAGTGGTGCCGGTCAACGTCTTCCTGATCCTCAACGACAT
>uce-5900_p4 |design:crypto_Nuc-v1,designer:Greenwold,probes-locus:uce-5900,probes-probe:4,probes-source:crypto2293,probes-global-chromo:Crypto2293_scaffold_937,probes-global-start:23760,probes-global-end:23880,probes-local-start:50,probes-local-end:170
TACTCGTCGCAGTTGGTAGCCTTCGTGCGGCAAGTGTTGGAAGTGGTGCCGGTCAACGTC
TTCCTGATCCTCAACGACATCATCGCCCTTCAGGTCTTATATACGAATCTGGTATATGTG
>uce-5901_p1 |design:crypto_Nuc-v1,designer:Greenwold,probes-locus:uce-5901,probes-probe:1,probes-source:guith1,probes-global-chromo:Guith1_scaffold_19,probes-global-start:642472,probes-global-end:642592,probes-local-start:10,probes-local-end:130
GAGACTCACGCGTACCCTTCGGAAGAGAAGCAGCTGCTGCCCCAGCTCGCTCCCTTCCTC
GACGCCCTGGGGTTGTCGTCCCCAATGCTCAAGATCTACGTGACCACGGAGCCGCTGGAG
>uce-5901_p2 |design:crypto_Nuc-v1,designer:Greenwold,probes-locus:uce-5901,probes-probe:2,probes-source:guith1,probes-global-chromo:Guith1_scaffold_19,probes-global-start:642512,probes-global-end:642632,probes-local-start:50,probes-local-end:170
CCCAGCTCGCTCCCTTCCTCGACGCCCTGGGGTTGTCGTCCCCAATGCTCAAGATCTACG
TGACCACGGAGCCGCTGGAGGGGATCGCCTGCTTCATCGCCCTCTTCGTCATCTCCCTCG
>uce-5901_p3 |design:crypto_Nuc-v1,designer:Greenwold,probes-locus:uce-5901,probes-probe:3,probes-source:crypto2293,probes-global-chromo:Crypto2293_scaffold_937,probes-global-start:35153,probes-global-end:35273,probes-local-start:10,probes-local-end:130
CCAAACCCCAAACCCCATCCCAGGTGCACCCGTACCCATCAGACGAGAAGAAGCTGCTCC
CCACCCTCGCGCCGTACCTCGACTCGATGGGTCTCTCCTGCCCGATGCTCAAGATCTACC
>uce-5901_p4 |design:crypto_Nuc-v1,designer:Greenwold,probes-locus:uce-5901,probes-probe:4,probes-source:crypto2293,probes-global-chromo:Crypto2293_scaffold_937,probes-global-start:35193,probes-global-end:35313,probes-local-start:50,probes-local-end:170
AGACGAGAAGAAGCTGCTCCCCACCCTCGCGCCGTACCTCGACTCGATGGGTCTCTCCTG
CCCGATGCTCAAGATCTACCTCACCACCGAGCCTATGGACGGTACTTGCCAAACCCCAAA
>uce-782_p1 |design:crypto_Nuc-v1,designer:Greenwold,probes-locus:uce-782,probes-probe:1,probes-source:guith1,probes-global-chromo:Guith1_scaffold_76,probes-global-start:359620,probes-global-end:359740,probes-local-start:10,probes-local-end:130
TGCCATGGAATAATAGCTTCGTCTGTGAGGGAGCTGTCGAGATCTGGCTGTTCAACCTCA
CCAACCATACGCACGATGCGTTGAAGTTGAGAATGCAAGAATGCGTCAGCGCGTTCGATG
>uce-782_p2 |design:crypto_Nuc-v1,designer:Greenwold,probes-locus:uce-782,probes-probe:2,probes-source:guith1,probes-global-chromo:Guith1_scaffold_76,probes-global-start:359660,probes-global-end:359780,probes-local-start:50,probes-local-end:170
GATCTGGCTGTTCAACCTCACCAACCATACGCACGATGCGTTGAAGTTGAGAATGCAAGA
ATGCGTCAGCGCGTTCGATGAGAAACCGAGACACGAATTCATCTTTGACTGGTGTGCAGA
>uce-782_p3 |design:crypto_Nuc-v1,designer:Greenwold,probes-locus:uce-782,probes-probe:3,probes-source:crypto2293,probes-global-chromo:Crypto2293_scaffold_60,probes-global-start:786658,probes-global-end:786778,probes-local-start:10,probes-local-end:130
TGGCCGGCGCCCTTCACGTGCGAAGGGGCGGTCGAGACGTGGCTCTTCGGGCTCACCAAC
CACACGCACGACGCGCTCAAGGCCAAGATGAACGAGTCGGTGTCTGCGTTTGATGAGAAG
>uce-782_p4 |design:crypto_Nuc-v1,designer:Greenwold,probes-locus:uce-782,probes-probe:4,probes-source:crypto2293,probes-global-chromo:Crypto2293_scaffold_60,probes-global-start:786698,probes-global-end:786818,probes-local-start:50,probes-local-end:170
GGCTCTTCGGGCTCACCAACCACACGCACGACGCGCTCAAGGCCAAGATGAACGAGTCGG
TGTCTGCGTTTGATGAGAAGCCACGGCACGACTTTATTTTTGACTGGTGAAGCCTGAACC
>uce-543_p1 |design:crypto_Nuc-v1,designer:Greenwold,probes-locus:uce-543,probes-probe:1,probes-source:guith1,probes-global-chromo:Guith1_scaffold_92,probes-global-start:216040,probes-global-end:216160,probes-local-start:10,probes-local-end:130
CTCGTGCGCCTTCTCCAGCATGATCTGCATCCGCGCAAGCTGCTGCTGCACCCCGTACAG
CTCCACACCGACGTCCTCCTTCTGCCTCACTAGCCGCCTCAGCTCTTCGTCCTTCTCTCG
>uce-543_p2 |design:crypto_Nuc-v1,designer:Greenwold,probes-locus:uce-543,probes-probe:2,probes-source:guith1,probes-global-chromo:Guith1_scaffold_92,probes-global-start:216080,probes-global-end:216200,probes-local-start:50,probes-local-end:170
TGCTGCTGCACCCCGTACAGCTCCACACCGACGTCCTCCTTCTGCCTCACTAGCCGCCTC
AGCTCTTCGTCCTTCTCTCGCAGGTCCTCGGTCACTTTCCTCTGCTGATCTTCCAGCTGC
>uce-543_p3 |design:crypto_Nuc-v1,designer:Greenwold,probes-locus:uce-543,probes-probe:3,probes-source:crypto2293,probes-global-chromo:Crypto2293_scaffold_1198,probes-global-start:64983,probes-global-end:65103,probes-local-start:10,probes-local-end:130
TTCCGCACCATGTTAAAGTTGTCGTGCGTCTTCTCCAAAGTCAACTGCATGCGCGCGAGC
TGCTGCTGCACGCCGTACAGCTCGACGCCCACGTCCTCCTTCTTGTGCTTGATGCGCCGG
>uce-543_p4 |design:crypto_Nuc-v1,designer:Greenwold,probes-locus:uce-543,probes-probe:4,probes-source:crypto2293,probes-global-chromo:Crypto2293_scaffold_1198,probes-global-start:65023,probes-global-end:65143,probes-local-start:50,probes-local-end:170
TCAACTGCATGCGCGCGAGCTGCTGCTGCACGCCGTACAGCTCGACGCCCACGTCCTCCT
TCTTGTGCTTGATGCGCCGGAACTCCTCCTCCTTCTCGCGCGCCTCCTCTGGGAGACGCA
>uce-5526_p1 |design:crypto_Nuc-v1,designer:Greenwold,probes-locus:uce-5526,probes-probe:1,probes-source:guith1,probes-global-chromo:Guith1_scaffold_14,probes-global-start:692773,probes-global-end:692893,probes-local-start:10,probes-local-end:130
TCAGGTTCATGCAGATGGGACTCCCTACATGCAACCGCTCACAGTCTACGCTCCCCCCGG
AGGCGCCGTTGTGAGCTCCATCATGCCTGGAACTTCGGCTAGACCCCCCATCCCCACACG
>uce-5526_p2 |design:crypto_Nuc-v1,designer:Greenwold,probes-locus:uce-5526,probes-probe:2,probes-source:guith1,probes-global-chromo:Guith1_scaffold_14,probes-global-start:692813,probes-global-end:692933,probes-local-start:50,probes-local-end:170
ACAGTCTACGCTCCCCCCGGAGGCGCCGTTGTGAGCTCCATCATGCCTGGAACTTCGGCT
AGACCCCCCATCCCCACACGATATGCCATGGTCAACCATGGATCCCCTGCTGCCGAAACC
>uce-5029_p1 |design:crypto_Nuc-v1,designer:Greenwold,probes-locus:uce-5029,probes-probe:1,probes-source:guith1,probes-global-chromo:Guith1_scaffold_38,probes-global-start:409780,probes-global-end:409900,probes-local-start:10,probes-local-end:130
TGGACGGAGGCTTCAAGCTCGCCCAACGAGCGCAAGACGTTGCCCAAGTTCATCCAGCCG
TCGCTGAACCCTGGGTCGCTGCGGATGGAAGCCTGGTGGTGCTTCTTCGCCCCTTGCAAG
>uce-5029_p2 |design:crypto_Nuc-v1,designer:Greenwold,probes-locus:uce-5029,probes-probe:2,probes-source:guith1,probes-global-chromo:Guith1_scaffold_38,probes-global-start:409820,probes-global-end:409940,probes-local-start:50,probes-local-end:170
TGCCCAAGTTCATCCAGCCGTCGCTGAACCCTGGGTCGCTGCGGATGGAAGCCTGGTGGT
GCTTCTTCGCCCCTTGCAAGTCTCCCTTCAGGTGCAGCAGCGTCGCAACGTTGGCATGCG
>uce-5029_p3 |design:crypto_Nuc-v1,designer:Greenwold,probes-locus:uce-5029,probes-probe:3,probes-source:crypto2293,probes-global-chromo:Crypto2293_scaffold_4486,probes-global-start:1966,probes-global-end:2086,probes-local-start:10,probes-local-end:130
GGGAGAGTGGACATGTACCTTAGTGGCGGCGTCGAGGTGTCCAACGGCCTGGAGCACGTT
CCCATAGTTCATCCACCCGTCTGCAAACTCCGGATCGATGCGGATGGCCTCCGCGTGGTG
>uce-5029_p4 |design:crypto_Nuc-v1,designer:Greenwold,probes-locus:uce-5029,probes-probe:4,probes-source:crypto2293,probes-global-chromo:Crypto2293_scaffold_4486,probes-global-start:2006,probes-global-end:2126,probes-local-start:50,probes-local-end:170
CCAACGGCCTGGAGCACGTTCCCATAGTTCATCCACCCGTCTGCAAACTCCGGATCGATG
CGGATGGCCTCCGCGTGGTGCGTCAACGCCCCCTCCAGATCCCCTTGCATCTGCGCACAA
>uce-4237_p1 |design:crypto_Nuc-v1,designer:Greenwold,probes-locus:uce-4237,probes-probe:1,probes-source:guith1,probes-global-chromo:Guith1_scaffold_3,probes-global-start:294809,probes-global-end:294929,probes-local-start:10,probes-local-end:130
AATTCAAGACGGATCGCCAGGTCCCAAGGGTGGGAGCAATGTTTGTCGGATGGGGAGGAA
ACAACGGCACCACGGTCACGGCAAGTATAATTGCAAACCGCCATGGCATCGTATGGAACA
>uce-4237_p2 |design:crypto_Nuc-v1,designer:Greenwold,probes-locus:uce-4237,probes-probe:2,probes-source:guith1,probes-global-chromo:Guith1_scaffold_3,probes-global-start:294849,probes-global-end:294969,probes-local-start:50,probes-local-end:170
GTTTGTCGGATGGGGAGGAAACAACGGCACCACGGTCACGGCAAGTATAATTGCAAACCG
CCATGGCATCGTATGGAACAAGAAGGAAGGAGAAGTCCGCTCGAACTACTTCGGCTCTCT
>uce-4237_p3 |design:crypto_Nuc-v1,designer:Greenwold,probes-locus:uce-4237,probes-probe:3,probes-source:crypto2293,probes-global-chromo:Crypto2293_scaffold_668,probes-global-start:100270,probes-global-end:100390,probes-local-start:10,probes-local-end:130
GTGCCGAAGCTGGGGATCATGTTCGTGGGGTGGGGCGGAAACAACGGGACGACAGTCACG
GCGGGAATCATCGCCAACCAGAAAAAGTTGACATGGGAGACCAAGGAGCGAACTATAGCA
>uce-4237_p4 |design:crypto_Nuc-v1,designer:Greenwold,probes-locus:uce-4237,probes-probe:4,probes-source:crypto2293,probes-global-chromo:Crypto2293_scaffold_668,probes-global-start:100310,probes-global-end:100430,probes-local-start:50,probes-local-end:170
ACAACGGGACGACAGTCACGGCGGGAATCATCGCCAACCAGAAAAAGTTGACATGGGAGA
CCAAGGAGCGAACTATAGCAGCCAACTTCTTCGGCTCTCTCACCCAGGTCCCCCCCCCCC
>uce-4727_p1 |design:crypto_Nuc-v1,designer:Greenwold,probes-locus:uce-4727,probes-probe:1,probes-source:guith1,probes-global-chromo:Guith1_scaffold_8,probes-global-start:394419,probes-global-end:394539,probes-local-start:10,probes-local-end:130
ACTGAATTGTGCGAACTTGTCGTTCACAACGATTTGGGAATGCCCTCGTCCATCAGCAGC
CAGACGTTTATCAAGGGGGATTGTGTAACCCTTAGCATTCTTCCAGTTTGATACACACGG
>uce-4727_p2 |design:crypto_Nuc-v1,designer:Greenwold,probes-locus:uce-4727,probes-probe:2,probes-source:guith1,probes-global-chromo:Guith1_scaffold_8,probes-global-start:394459,probes-global-end:394579,probes-local-start:50,probes-local-end:170
TGCCCTCGTCCATCAGCAGCCAGACGTTTATCAAGGGGGATTGTGTAACCCTTAGCATTC
TTCCAGTTTGATACACACGGGGGAATCTTCCAATCTGCCATGTCCTGCAAAGACGAACAC
>uce-4727_p3 |design:crypto_Nuc-v1,designer:Greenwold,probes-locus:uce-4727,probes-probe:3,probes-source:crypto2293,probes-global-chromo:Crypto2293_scaffold_263,probes-global-start:201569,probes-global-end:201689,probes-local-start:10,probes-local-end:130
GGGTGTAGGGTCGTAAGGACCTGGGAGTGTCCGCGGCCGTCGGCGGCGAGGCGCTTGTCG
AGCGGGATCGTATAACCCTTCGCGTTCTTCCAGTTGGACACGCAGGGGGGGATCTTCCAA
>uce-4727_p4 |design:crypto_Nuc-v1,designer:Greenwold,probes-locus:uce-4727,probes-probe:4,probes-source:crypto2293,probes-global-chromo:Crypto2293_scaffold_263,probes-global-start:201609,probes-global-end:201729,probes-local-start:50,probes-local-end:170
CGGCGGCGAGGCGCTTGTCGAGCGGGATCGTATAACCCTTCGCGTTCTTCCAGTTGGACA
CGCAGGGGGGGATCTTCCAATCCGCCATGTCCTTGCTCGTAACCTGCGGGAGGGAGAGGG
>uce-4726_p1 |design:crypto_Nuc-v1,designer:Greenwold,probes-locus:uce-4726,probes-probe:1,probes-source:guith1,probes-global-chromo:Guith1_scaffold_8,probes-global-start:374400,probes-global-end:374520,probes-local-start:10,probes-local-end:130
CAGCAACGAAGATACCGGTCAAGCGGCCTCCTGCCTCTCGGAGGATGACAGCACCGGCTG
CTGTGTCCCACGAGTTGAGGTCTGGCTCAAAGTATGCCGTCAACCTGCCACAGGCAATCC
>uce-4726_p2 |design:crypto_Nuc-v1,designer:Greenwold,probes-locus:uce-4726,probes-probe:2,probes-source:guith1,probes-global-chromo:Guith1_scaffold_8,probes-global-start:374440,probes-global-end:374560,probes-local-start:50,probes-local-end:170
GAGGATGACAGCACCGGCTGCTGTGTCCCACGAGTTGAGGTCTGGCTCAAAGTATGCCGT
CAACCTGCCACAGGCAATCCATGCCAAGTGCAGAGCAGCCGACCCAAGCATGCGGATCGA
>uce-4726_p3 |design:crypto_Nuc-v1,designer:Greenwold,probes-locus:uce-4726,probes-probe:3,probes-source:crypto2293,probes-global-chromo:Crypto2293_scaffold_122,probes-global-start:533374,probes-global-end:533494,probes-local-start:10,probes-local-end:130
GTCCAGGGTCCAGGGTCCAGGGTCCAGAGACCTCCTGGACGAGGACAGCGCCGGCAGCAG
AGTCCCACGAGTTGAGGTCGGGCTCCCAGTAGGCTGTCAGCCGCCCGTTCGCGATCCACG
>uce-4726_p4 |design:crypto_Nuc-v1,designer:Greenwold,probes-locus:uce-4726,probes-probe:4,probes-source:crypto2293,probes-global-chromo:Crypto2293_scaffold_122,probes-global-start:533414,probes-global-end:533534,probes-local-start:50,probes-local-end:170
GAGGACAGCGCCGGCAGCAGAGTCCCACGAGTTGAGGTCGGGCTCCCAGTAGGCTGTCAG
CCGCCCGTTCGCGATCCACGCAAAGTGCAATGCCGCCTGCCAGTTGAGGGTTTAGGGTTT
>uce-4723_p1 |design:crypto_Nuc-v1,designer:Greenwold,probes-locus:uce-4723,probes-probe:1,probes-source:guith1,probes-global-chromo:Guith1_scaffold_8,probes-global-start:356845,probes-global-end:356965,probes-local-start:10,probes-local-end:130
CACCTGTACGTCCACTTCCCCCCATTCATGTTCGTCGCATGTTCCCAAGTCGGCTCGATG
CCAAGCTTGAACAAGTGATAGTTCGAGCCAGGATTGAGACGCGAGGGAGGACGAATGTTG
>uce-4723_p2 |design:crypto_Nuc-v1,designer:Greenwold,probes-locus:uce-4723,probes-probe:2,probes-source:guith1,probes-global-chromo:Guith1_scaffold_8,probes-global-start:356885,probes-global-end:357005,probes-local-start:50,probes-local-end:170
GTTCCCAAGTCGGCTCGATGCCAAGCTTGAACAAGTGATAGTTCGAGCCAGGATTGAGAC
GCGAGGGAGGACGAATGTTGTTGAAGATTCCCCAAAAGTCCTCGACCACGTCAAAAGTCG
>uce-4723_p3 |design:crypto_Nuc-v1,designer:Greenwold,probes-locus:uce-4723,probes-probe:3,probes-source:crypto2293,probes-global-chromo:Crypto2293_scaffold_99,probes-global-start:378192,probes-global-end:378312,probes-local-start:10,probes-local-end:130
GGAGTAGGTCCACTTCCCGCCGTTCTTGTTGCCCTCGTGCTCCCACATGGGCTCGATCCC
CGCCTTGAAGAGGTGATAGTTGGACCCAGCGTTCAGCCGCGAGGGAGGCCGGATGTTGTT
>uce-4723_p4 |design:crypto_Nuc-v1,designer:Greenwold,probes-locus:uce-4723,probes-probe:4,probes-source:crypto2293,probes-global-chromo:Crypto2293_scaffold_99,probes-global-start:378232,probes-global-end:378352,probes-local-start:50,probes-local-end:170
TCCCACATGGGCTCGATCCCCGCCTTGAAGAGGTGATAGTTGGACCCAGCGTTCAGCCGC
GAGGGAGGCCGGATGTTGTTGAAGATCCCCCAAAAATCCTCGACCATGTCGAAGGTCGCC
>uce-4722_p1 |design:crypto_Nuc-v1,designer:Greenwold,probes-locus:uce-4722,probes-probe:1,probes-source:guith1,probes-global-chromo:Guith1_scaffold_8,probes-global-start:356656,probes-global-end:356776,probes-local-start:10,probes-local-end:130
AACATCAAGCAAGACGTCTCAATCACCTGATGACAGCTCCGCAAAGCTCATCCCCAGCGT
CGAAGTTCTCTCCGATCATTGCGAGAACAGTGTAAAGCCACATGTCATCAATCAGCTTCT
>uce-4722_p2 |design:crypto_Nuc-v1,designer:Greenwold,probes-locus:uce-4722,probes-probe:2,probes-source:guith1,probes-global-chromo:Guith1_scaffold_8,probes-global-start:356696,probes-global-end:356816,probes-local-start:50,probes-local-end:170
GCAAAGCTCATCCCCAGCGTCGAAGTTCTCTCCGATCATTGCGAGAACAGTGTAAAGCCA
CATGTCATCAATCAGCTTCTTGCCATCCTTCTTTGGGATGCTACAGAAATCAAGTCAGGA
>uce-4722_p3 |design:crypto_Nuc-v1,designer:Greenwold,probes-locus:uce-4722,probes-probe:3,probes-source:crypto2293,probes-global-chromo:Crypto2293_scaffold_99,probes-global-start:378063,probes-global-end:378183,probes-local-start:10,probes-local-end:130
CCCGCCCTTGCGCAGCGAGATGACCGCCCCGCACAACTCGTCGCCCGCCTCGAAGTTCTC
CCCGATCATCGCGAGAATCGTGTACAGCCACATGCTGTCGATGGTCTTCTTCGCGTCCTT
>uce-4722_p4 |design:crypto_Nuc-v1,designer:Greenwold,probes-locus:uce-4722,probes-probe:4,probes-source:crypto2293,probes-global-chromo:Crypto2293_scaffold_99,probes-global-start:378103,probes-global-end:378223,probes-local-start:50,probes-local-end:170
TCGCCCGCCTCGAAGTTCTCCCCGATCATCGCGAGAATCGTGTACAGCCACATGCTGTCG
ATGGTCTTCTTCGCGTCCTTCTTCGGGATGGAGTAGGTCCACTTCCCGCCGTTCTTGTTG
>uce-5638_p1 |design:crypto_Nuc-v1,designer:Greenwold,probes-locus:uce-5638,probes-probe:1,probes-source:guith1,probes-global-chromo:Guith1_scaffold_12,probes-global-start:188447,probes-global-end:188567,probes-local-start:10,probes-local-end:130
ATGTCCAAGATACGTCTCCAAGTCCACATCGGGAGTGGCGATGCCCACAAGACACTGATC
ACGTCCGTGCACATCGAACTCCATCACATGAACGCCTTCCGGAGGGACAGGAGCAGTTAT
>uce-5638_p2 |design:crypto_Nuc-v1,designer:Greenwold,probes-locus:uce-5638,probes-probe:2,probes-source:guith1,probes-global-chromo:Guith1_scaffold_12,probes-global-start:188487,probes-global-end:188607,probes-local-start:50,probes-local-end:170
ATGCCCACAAGACACTGATCACGTCCGTGCACATCGAACTCCATCACATGAACGCCTTCC
GGAGGGACAGGAGCAGTTATCAGCGCGGTAGCCATACCAGAGAACTCTACTTTCGTACGG
>uce-5638_p3 |design:crypto_Nuc-v1,designer:Greenwold,probes-locus:uce-5638,probes-probe:3,probes-source:crypto2293,probes-global-chromo:Crypto2293_scaffold_934,probes-global-start:23853,probes-global-end:23973,probes-local-start:10,probes-local-end:130
GTTCCCGAGGTAGGTTTCGACATCCACGTCCGGGGCAGCGACGCCCACCAGGCACTGGTC
CCGCCCGTGCACTTCGAACTCCATCACGTGCACCCCCTCGCTCGGGATCGGCGTCGTCAT
>uce-5638_p4 |design:crypto_Nuc-v1,designer:Greenwold,probes-locus:uce-5638,probes-probe:4,probes-source:crypto2293,probes-global-chromo:Crypto2293_scaffold_934,probes-global-start:23893,probes-global-end:24013,probes-local-start:50,probes-local-end:170
ACGCCCACCAGGCACTGGTCCCGCCCGTGCACTTCGAACTCCATCACGTGCACCCCCTCG
CTCGGGATCGGCGTCGTCATCAGCACCGTGGCCATGCCCGAGAACTCGACGTTGGTCCTG
>uce-4720_p1 |design:crypto_Nuc-v1,designer:Greenwold,probes-locus:uce-4720,probes-probe:1,probes-source:guith1,probes-global-chromo:Guith1_scaffold_8,probes-global-start:284997,probes-global-end:285117,probes-local-start:10,probes-local-end:130
CCGAAGCTGTTGCTGAAGGCGATGCTGGAAGCCCTCAGAGTGGAGGGGAAAAGCTCACCG
GAGTAGATGTAGATGACGGTGAAGGGACCCGCGACCATGGCACGTGCGACGGCGTTGAGA
>uce-4720_p2 |design:crypto_Nuc-v1,designer:Greenwold,probes-locus:uce-4720,probes-probe:2,probes-source:guith1,probes-global-chromo:Guith1_scaffold_8,probes-global-start:285037,probes-global-end:285157,probes-local-start:50,probes-local-end:170
TGGAGGGGAAAAGCTCACCGGAGTAGATGTAGATGACGGTGAAGGGACCCGCGACCATGG
CACGTGCGACGGCGTTGAGAGCCATGAAGTAGTGGATCTGAGTGGTCTCCACGCTTGCGA
>uce-4720_p3 |design:crypto_Nuc-v1,designer:Greenwold,probes-locus:uce-4720,probes-probe:3,probes-source:crypto2293,probes-global-chromo:Crypto2293_scaffold_1061,probes-global-start:124212,probes-global-end:124332,probes-local-start:10,probes-local-end:130
AGAGAGAGAGAGAAAGAGGAGATACCCGAAGGAGTTGCAGAAGGAGACAGCGACGCCGCG
GTGGGTCGAGGGGAACAGCTCTCCCGCGTAGATGTAGATCACCGTGAAGGGCCCCTGCGA
>uce-4720_p4 |design:crypto_Nuc-v1,designer:Greenwold,probes-locus:uce-4720,probes-probe:4,probes-source:crypto2293,probes-global-chromo:Crypto2293_scaffold_1061,probes-global-start:124252,probes-global-end:124372,probes-local-start:50,probes-local-end:170
AAGGAGACAGCGACGCCGCGGTGGGTCGAGGGGAACAGCTCTCCCGCGTAGATGTAGATC
ACCGTGAAGGGCCCCTGCGATCAGTGTACGCGAAACTGTCACTTGTTGCACCCCTGCGAT
>uce-5634_p1 |design:crypto_Nuc-v1,designer:Greenwold,probes-locus:uce-5634,probes-probe:1,probes-source:guith1,probes-global-chromo:Guith1_scaffold_12,probes-global-start:128773,probes-global-end:128893,probes-local-start:10,probes-local-end:130
GCTGAGTATGATGAAATGGCGCATGAGTCGGAAGGGGCTGCAACGCATGCCGACTCGGCT
TTCGAGCAATACACAGAACGGCTGCAGCAACAGTTAGAGTCTCTGAGGAAAGAGCACGAC
>uce-5634_p2 |design:crypto_Nuc-v1,designer:Greenwold,probes-locus:uce-5634,probes-probe:2,probes-source:guith1,probes-global-chromo:Guith1_scaffold_12,probes-global-start:128813,probes-global-end:128933,probes-local-start:50,probes-local-end:170
CAACGCATGCCGACTCGGCTTTCGAGCAATACACAGAACGGCTGCAGCAACAGTTAGAGT
CTCTGAGGAAAGAGCACGACGAGATATTTGGCAGAGCAGACACGAACAAAGATGGCATCA
>uce-5634_p3 |design:crypto_Nuc-v1,designer:Greenwold,probes-locus:uce-5634,probes-probe:3,probes-source:crypto2293,probes-global-chromo:Crypto2293_scaffold_140,probes-global-start:224771,probes-global-end:224891,probes-local-start:10,probes-local-end:130
GCGGGGACGTCCCCGACGAGGAGGACTACGTTGAAGAGGGGGGGGACTATGAAAGTGGCG
GGCAGGGGGATCCGGCTTACGAGCAGTACGCTGAGCGACTTCAGCAGCAGCTCGAGTCGC
>uce-5634_p4 |design:crypto_Nuc-v1,designer:Greenwold,probes-locus:uce-5634,probes-probe:4,probes-source:crypto2293,probes-global-chromo:Crypto2293_scaffold_140,probes-global-start:224811,probes-global-end:224931,probes-local-start:50,probes-local-end:170
GGGGGACTATGAAAGTGGCGGGCAGGGGGATCCGGCTTACGAGCAGTACGCTGAGCGACT
TCAGCAGCAGCTCGAGTCGCTGCGGAAAGAACACGACGTGAACCCCCGCCCCCTTCCATC
>uce-5633_p1 |design:crypto_Nuc-v1,designer:Greenwold,probes-locus:uce-5633,probes-probe:1,probes-source:guith1,probes-global-chromo:Guith1_scaffold_12,probes-global-start:123150,probes-global-end:123270,probes-local-start:10,probes-local-end:130
ACCTCTTCCAAGCGCCCCAGCAGCAGCAGGGAGGTGCAGGACAGCGCCAAGACTCGTCCT
GAGTTTCAGATGGCGTATGACAAGCTCGTGGTGGCGGTCGGAGCTGAGAACAACACCTTC
>uce-5633_p2 |design:crypto_Nuc-v1,designer:Greenwold,probes-locus:uce-5633,probes-probe:2,probes-source:guith1,probes-global-chromo:Guith1_scaffold_12,probes-global-start:123190,probes-global-end:123310,probes-local-start:50,probes-local-end:170
ACAGCGCCAAGACTCGTCCTGAGTTTCAGATGGCGTATGACAAGCTCGTGGTGGCGGTCG
GAGCTGAGAACAACACCTTCAACACCCCCGGAGTTGAGCAGCACGCTCACTTCCTCAAGG
>uce-5633_p3 |design:crypto_Nuc-v1,designer:Greenwold,probes-locus:uce-5633,probes-probe:3,probes-source:crypto2293,probes-global-chromo:Crypto2293_scaffold_103,probes-global-start:419222,probes-global-end:419342,probes-local-start:10,probes-local-end:130
TGAACCCTGATGGATGCGGCAGGTGCGAAGTTCCGCCCGGACTTCGAGCTGGCGTACGAC
AAGCTGATCATCGCGGTGGGCGCGGAGAACAACACCTTCAACACCCCCGGCGTCGAGCAG
>uce-5633_p4 |design:crypto_Nuc-v1,designer:Greenwold,probes-locus:uce-5633,probes-probe:4,probes-source:crypto2293,probes-global-chromo:Crypto2293_scaffold_103,probes-global-start:419262,probes-global-end:419382,probes-local-start:50,probes-local-end:170
ACTTCGAGCTGGCGTACGACAAGCTGATCATCGCGGTGGGCGCGGAGAACAACACCTTCA
ACACCCCCGGCGTCGAGCAGCACGCCCACTTCCTCAAGGTCTGTCTTCTCTCGGGAAATT
>uce-5031_p1 |design:crypto_Nuc-v1,designer:Greenwold,probes-locus:uce-5031,probes-probe:1,probes-source:guith1,probes-global-chromo:Guith1_scaffold_38,probes-global-start:442100,probes-global-end:442220,probes-local-start:10,probes-local-end:130
GATGCATCTTGACTCGAACAATAACCGAGTCTCCTTGCTTGCAGAACTTGGGATCCTTCT
GCTTGATCTGGCGGGTCTTCTTGTCCAAGATCCCAATCAACTTGTAGAAAGTGCATTCTT
>uce-5031_p2 |design:crypto_Nuc-v1,designer:Greenwold,probes-locus:uce-5031,probes-probe:2,probes-source:guith1,probes-global-chromo:Guith1_scaffold_38,probes-global-start:442140,probes-global-end:442260,probes-local-start:50,probes-local-end:170
GCAGAACTTGGGATCCTTCTGCTTGATCTGGCGGGTCTTCTTGTCCAAGATCCCAATCAA
CTTGTAGAAAGTGCATTCTTCGATCGCAGAATGGATGTGAAGAACGCAAGAGTATCCTGC
>uce-5031_p3 |design:crypto_Nuc-v1,designer:Greenwold,probes-locus:uce-5031,probes-probe:3,probes-source:crypto2293,probes-global-chromo:Crypto2293_scaffold_521,probes-global-start:141947,probes-global-end:142067,probes-local-start:10,probes-local-end:130
GGTGCATGCGGAAGCGCACCACCACTGAGTCGCCCTGCTTGCAGAACTTGGGGTCCTTCT
TCGAGAGCGTCCGCGTCTTCTTGTCCAAGATCCCGAGCAGCTTGTACCACGTGCCCTCCT
>uce-5031_p4 |design:crypto_Nuc-v1,designer:Greenwold,probes-locus:uce-5031,probes-probe:4,probes-source:crypto2293,probes-global-chromo:Crypto2293_scaffold_521,probes-global-start:141987,probes-global-end:142107,probes-local-start:50,probes-local-end:170
GCAGAACTTGGGGTCCTTCTTCGAGAGCGTCCGCGTCTTCTTGTCCAAGATCCCGAGCAG
CTTGTACCACGTGCCCTCCTCGACGGCCGAGTGGATGTGCACGACGCACGAGTAGCCCGC
>uce-3713_p1 |design:crypto_Nuc-v1,designer:Greenwold,probes-locus:uce-3713,probes-probe:1,probes-source:guith1,probes-global-chromo:Guith1_scaffold_33,probes-global-start:247262,probes-global-end:247382,probes-local-start:10,probes-local-end:130
ATCGCCTCCTCCTGCGCTTGGGAAGCTGCTTCCGAAAGGATGTTTGAAGGAGTCTTTCGG
CAGAGGTCCACCAGAATGGTGTCGTAGGTAGGGGCAAAGGACCGCATCTTGCTGCTCGCC
>uce-3713_p2 |design:crypto_Nuc-v1,designer:Greenwold,probes-locus:uce-3713,probes-probe:2,probes-source:guith1,probes-global-chromo:Guith1_scaffold_33,probes-global-start:247302,probes-global-end:247422,probes-local-start:50,probes-local-end:170
TGTTTGAAGGAGTCTTTCGGCAGAGGTCCACCAGAATGGTGTCGTAGGTAGGGGCAAAGG
ACCGCATCTTGCTGCTCGCCCACACAGTATCTCCTGGTCCCTGTCCCAACATGCGCTCTG
>uce-3713_p3 |design:crypto_Nuc-v1,designer:Greenwold,probes-locus:uce-3713,probes-probe:3,probes-source:crypto2293,probes-global-chromo:Crypto2293_scaffold_1584,probes-global-start:43652,probes-global-end:43772,probes-local-start:10,probes-local-end:130
AATAGGCCCCTCCAGCATTCTCGTGTGGCACCTGGGATGCAGCTTCGACGAGGATGTTGG
ACGGGGTCTTCCGGCATAGGTCCACGCAGATTGTATCGTAGGTTGGCGCGAATGACCGCA
>uce-3713_p4 |design:crypto_Nuc-v1,designer:Greenwold,probes-locus:uce-3713,probes-probe:4,probes-source:crypto2293,probes-global-chromo:Crypto2293_scaffold_1584,probes-global-start:43692,probes-global-end:43812,probes-local-start:50,probes-local-end:170
AGCTTCGACGAGGATGTTGGACGGGGTCTTCCGGCATAGGTCCACGCAGATTGTATCGTA
GGTTGGCGCGAATGACCGCATCTTGCTGCTCGCCCACACCTACAAAAAGAGAGGCCTTTT
>uce-5032_p1 |design:crypto_Nuc-v1,designer:Greenwold,probes-locus:uce-5032,probes-probe:1,probes-source:guith1,probes-global-chromo:Guith1_scaffold_38,probes-global-start:442438,probes-global-end:442558,probes-local-start:10,probes-local-end:130
TCCTTGTGGTCAACGAAAATCTCTTCTACACTCACACTCGTCTTGTTAGGAAGAACAACG
AGGTTCTCACCCTTGCGGATGGTTCCGGCTTCCAGTTTGCCCATCACACAAGTTCCCATC
>uce-5032_p2 |design:crypto_Nuc-v1,designer:Greenwold,probes-locus:uce-5032,probes-probe:2,probes-source:guith1,probes-global-chromo:Guith1_scaffold_38,probes-global-start:442478,probes-global-end:442598,probes-local-start:50,probes-local-end:170
TCTTGTTAGGAAGAACAACGAGGTTCTCACCCTTGCGGATGGTTCCGGCTTCCAGTTTGC
CCATCACACAAGTTCCCATCTCCTTGTACTTATCTGCGATGGGAAATCTAAGAGGCAAGT
>uce-5032_p3 |design:crypto_Nuc-v1,designer:Greenwold,probes-locus:uce-5032,probes-probe:3,probes-source:crypto2293,probes-global-chromo:Crypto2293_scaffold_521,probes-global-start:142285,probes-global-end:142405,probes-local-start:10,probes-local-end:130
TCCATGTGGTCCATGAAGATGTTCTCGACCGTGACCATCTGCTTGTTGGGCAAGATGATG
AGCTTCTCGCCCACCGAGATGGTGCCCGCCTCCAGCTTGCCCATGATGCACGTGCCCATG
>uce-5032_p4 |design:crypto_Nuc-v1,designer:Greenwold,probes-locus:uce-5032,probes-probe:4,probes-source:crypto2293,probes-global-chromo:Crypto2293_scaffold_521,probes-global-start:142325,probes-global-end:142445,probes-local-start:50,probes-local-end:170
GCTTGTTGGGCAAGATGATGAGCTTCTCGCCCACCGAGATGGTGCCCGCCTCCAGCTTGC
CCATGATGCACGTGCCCATGTCCTTGTACTTGTCCGCGATCGGGAAGCGCAGCGGCATGT
>uce-3719_p1 |design:crypto_Nuc-v1,designer:Greenwold,probes-locus:uce-3719,probes-probe:1,probes-source:guith1,probes-global-chromo:Guith1_scaffold_33,probes-global-start:344518,probes-global-end:344638,probes-local-start:10,probes-local-end:130
GCGTTTGTCGTTGCGGCCGTGTGGTCTCTCTTTGTGATCGGGTGCTGCTGGATCTGCACT
AGGCCCTGGACGGCCATCTTCTGCCTGATCGTCTCGTTTGTCGGCGAAGCTTCTCTGGAG
>uce-3719_p2 |design:crypto_Nuc-v1,designer:Greenwold,probes-locus:uce-3719,probes-probe:2,probes-source:guith1,probes-global-chromo:Guith1_scaffold_33,probes-global-start:344558,probes-global-end:344678,probes-local-start:50,probes-local-end:170
GGTGCTGCTGGATCTGCACTAGGCCCTGGACGGCCATCTTCTGCCTGATCGTCTCGTTTG
TCGGCGAAGCTTCTCTGGAGACAGGACAGGCACCAGCTGTGCTCATGTGGATCCTTGCTT
>uce-3719_p3 |design:crypto_Nuc-v1,designer:Greenwold,probes-locus:uce-3719,probes-probe:3,probes-source:crypto2293,probes-global-chromo:Crypto2293_scaffold_82,probes-global-start:256148,probes-global-end:256268,probes-local-start:10,probes-local-end:130
TCCTTCGTCGTCGCGGCGCTCGCCACCATGTTCGTGGTGGGCCTCTGCTGGATCTGCACG
CGCCCGTGGACCGCGTTGCTCCTCCTCTTCTTCTCGCTCCTCGGCGAAATGTCTCTCGAG
>uce-3719_p4 |design:crypto_Nuc-v1,designer:Greenwold,probes-locus:uce-3719,probes-probe:4,probes-source:crypto2293,probes-global-chromo:Crypto2293_scaffold_82,probes-global-start:256188,probes-global-end:256308,probes-local-start:50,probes-local-end:170
GCCTCTGCTGGATCTGCACGCGCCCGTGGACCGCGTTGCTCCTCCTCTTCTTCTCGCTCC
TCGGCGAAATGTCTCTCGAGACCGGGGAGGCTTCCTCGGTGATCCTGTGGACGTTTGCGA
>uce-2714_p1 |design:crypto_Nuc-v1,designer:Greenwold,probes-locus:uce-2714,probes-probe:1,probes-source:guith1,probes-global-chromo:Guith1_scaffold_24,probes-global-start:444542,probes-global-end:444662,probes-local-start:10,probes-local-end:130
CAGGTCGCCCATGGTGAAACCGTAGATGTTGCTGCAGCTCCAACCGATGAAGCCGAACTT
TCGACGGCCGTTGATGAGGGCATGGAAGCAACAGAGGGCTAGCAGCACAGGCTTGAAGTC
>uce-2714_p2 |design:crypto_Nuc-v1,designer:Greenwold,probes-locus:uce-2714,probes-probe:2,probes-source:guith1,probes-global-chromo:Guith1_scaffold_24,probes-global-start:444582,probes-global-end:444702,probes-local-start:50,probes-local-end:170
CAACCGATGAAGCCGAACTTTCGACGGCCGTTGATGAGGGCATGGAAGCAACAGAGGGCT
AGCAGCACAGGCTTGAAGTCCTCCTTCCTGTGACACGTGTCTATAAAGTTCTGGTCGAAT
>uce-2714_p3 |design:crypto_Nuc-v1,designer:Greenwold,probes-locus:uce-2714,probes-probe:3,probes-source:crypto2293,probes-global-chromo:Crypto2293_scaffold_24,probes-global-start:150768,probes-global-end:150888,probes-local-start:10,probes-local-end:130
GGATGGTTCACCTGGGCGCACTGGGAGAGGTCGCCCATCGTGAAGCCGTAGATGTTGGAG
CACGACCACCCGATGAAGCCGAACTTTCTGCGCCCGTTGACCAGCGCGTGGAAGCAGCAC
>uce-2714_p4 |design:crypto_Nuc-v1,designer:Greenwold,probes-locus:uce-2714,probes-probe:4,probes-source:crypto2293,probes-global-chromo:Crypto2293_scaffold_24,probes-global-start:150808,probes-global-end:150928,probes-local-start:50,probes-local-end:170
TGAAGCCGTAGATGTTGGAGCACGACCACCCGATGAAGCCGAACTTTCTGCGCCCGTTGA
CCAGCGCGTGGAAGCAGCACAGCGAGAGCAGCACCTGCAAGTGGTTGCGGTGCGTTAGGG
>uce-4659_p1 |design:crypto_Nuc-v1,designer:Greenwold,probes-locus:uce-4659,probes-probe:1,probes-source:guith1,probes-global-chromo:Guith1_scaffold_9,probes-global-start:866617,probes-global-end:866737,probes-local-start:10,probes-local-end:130
CATGGTGGGCGAGGCAGCTCTCGTCAATCCGAAAGAGGAGCCCAAACCCCATGATGAGCG
AGTTGGGAGGGAGGTAGTTCTTCTTTCCTCGGATCATGAAACTTCCCGTGCTCAGGTACT
>uce-4659_p2 |design:crypto_Nuc-v1,designer:Greenwold,probes-locus:uce-4659,probes-probe:2,probes-source:guith1,probes-global-chromo:Guith1_scaffold_9,probes-global-start:866657,probes-global-end:866777,probes-local-start:50,probes-local-end:170
CCCAAACCCCATGATGAGCGAGTTGGGAGGGAGGTAGTTCTTCTTTCCTCGGATCATGAA
ACTTCCCGTGCTCAGGTACTCTCCTGTTGGTGCGCTCTTCGACACTTGCTCCGGGTGCAC
>uce-4659_p3 |design:crypto_Nuc-v1,designer:Greenwold,probes-locus:uce-4659,probes-probe:3,probes-source:crypto2293,probes-global-chromo:Crypto2293_scaffold_193,probes-global-start:162753,probes-global-end:162873,probes-local-start:10,probes-local-end:130
CGCCGACATGGTGGGCGAGGCAGGACTCGTCGACGCGGAAGAGCAAGCCGAAGCCCATCA
CCAGCGAGTTTGGCGGGAGGTAGTTCTTCTTCCCGCGGATCATGAATGAGCCTGTGGAGA
>uce-4659_p4 |design:crypto_Nuc-v1,designer:Greenwold,probes-locus:uce-4659,probes-probe:4,probes-source:crypto2293,probes-global-chromo:Crypto2293_scaffold_193,probes-global-start:162793,probes-global-end:162913,probes-local-start:50,probes-local-end:170
GAGCAAGCCGAAGCCCATCACCAGCGAGTTTGGCGGGAGGTAGTTCTTCTTCCCGCGGAT
CATGAATGAGCCTGTGGAGAGGTACTCGCCCGTCGGCGCGCTCTTCGACACCTGCCGGGA
>uce-3371_p1 |design:crypto_Nuc-v1,designer:Greenwold,probes-locus:uce-3371,probes-probe:1,probes-source:guith1,probes-global-chromo:Guith1_scaffold_34,probes-global-start:57913,probes-global-end:58033,probes-local-start:10,probes-local-end:130
CTGGGTACAGGATCCGCCTCCCTACGCAGAAGGAGAAGGAAATGAAGGTGTCAAAGGAGG
TGGCGAAGCAGCGCAAGTACGAGGCTGCGATCCTTAAAGGGTACCAGAAGTTCCTGCAGT
>uce-3371_p2 |design:crypto_Nuc-v1,designer:Greenwold,probes-locus:uce-3371,probes-probe:2,probes-source:guith1,probes-global-chromo:Guith1_scaffold_34,probes-global-start:57953,probes-global-end:58073,probes-local-start:50,probes-local-end:170
AATGAAGGTGTCAAAGGAGGTGGCGAAGCAGCGCAAGTACGAGGCTGCGATCCTTAAAGG
GTACCAGAAGTTCCTGCAGTTCCTGGAGGGATACGGGAGGAAGGTGGAAAACAAGGCCAA
>uce-3371_p3 |design:crypto_Nuc-v1,designer:Greenwold,probes-locus:uce-3371,probes-probe:3,probes-source:crypto2293,probes-global-chromo:Crypto2293_scaffold_42,probes-global-start:365291,probes-global-end:365411,probes-local-start:10,probes-local-end:130
ATCGTAACGTGAGACACACACAGGTACCGGATCCGTCTCCCGACGGAGAAGGAGAAGGAG
ATGAAGGTGACGAAGGAGGTGGCGGCACAGCGCTTCTTCGAATCCGCGATCCTCAACGGC
>uce-3371_p4 |design:crypto_Nuc-v1,designer:Greenwold,probes-locus:uce-3371,probes-probe:4,probes-source:crypto2293,probes-global-chromo:Crypto2293_scaffold_42,probes-global-start:365331,probes-global-end:365451,probes-local-start:50,probes-local-end:170
CGACGGAGAAGGAGAAGGAGATGAAGGTGACGAAGGAGGTGGCGGCACAGCGCTTCTTCG
AATCCGCGATCCTCAACGGCTACCAGAAGTTCCTCCAGGTCCTGCTCCACCCCCCAAATC
>uce-3370_p1 |design:crypto_Nuc-v1,designer:Greenwold,probes-locus:uce-3370,probes-probe:1,probes-source:guith1,probes-global-chromo:Guith1_scaffold_34,probes-global-start:55809,probes-global-end:55929,probes-local-start:10,probes-local-end:130
GTTACCCAGAGTTGAGTTCCATAGGTGGAGAAGTTGCAGTTCGGTGCGCAGCTGTGCTCC
ATCAAGCACCCCAGCAGGAACAGCCCGCTGCCCCCCCACTCCCCCAGCTCGTGGGAGTTG
>uce-3370_p2 |design:crypto_Nuc-v1,designer:Greenwold,probes-locus:uce-3370,probes-probe:2,probes-source:guith1,probes-global-chromo:Guith1_scaffold_34,probes-global-start:55849,probes-global-end:55969,probes-local-start:50,probes-local-end:170
TCGGTGCGCAGCTGTGCTCCATCAAGCACCCCAGCAGGAACAGCCCGCTGCCCCCCCACT
CCCCCAGCTCGTGGGAGTTGGTGTTGAGGATCGAGAGCATCCTAGCTGCATCCTCGTCCG
>uce-3370_p3 |design:crypto_Nuc-v1,designer:Greenwold,probes-locus:uce-3370,probes-probe:3,probes-source:crypto2293,probes-global-chromo:Crypto2293_scaffold_4,probes-global-start:45582,probes-global-end:45702,probes-local-start:10,probes-local-end:130
ACCTTGCGCACGGGCTCGGTGACGGTGACCCACAGCGACGTCTTGTGCGTGTTGAAGGTG
CAGTTGGGCGCACACGAGTGCTCCATCAGACACGCAAGGATGAAGAAGCCCGAGCCCCCC
>uce-3370_p4 |design:crypto_Nuc-v1,designer:Greenwold,probes-locus:uce-3370,probes-probe:4,probes-source:crypto2293,probes-global-chromo:Crypto2293_scaffold_4,probes-global-start:45622,probes-global-end:45742,probes-local-start:50,probes-local-end:170
TCTTGTGCGTGTTGAAGGTGCAGTTGGGCGCACACGAGTGCTCCATCAGACACGCAAGGA
TGAAGAAGCCCGAGCCCCCCCACTCCCCGAGCTCATGACTGCGAGAGAGAAAAAACGCAG
>uce-3373_p1 |design:crypto_Nuc-v1,designer:Greenwold,probes-locus:uce-3373,probes-probe:1,probes-source:guith1,probes-global-chromo:Guith1_scaffold_34,probes-global-start:58851,probes-global-end:58971,probes-local-start:10,probes-local-end:130
CGCATCGCGTCCTCCCCTTCCGAGCTTGGCAACGTTTCTCTGCTCCTCGAAGCTCTCCGC
ATGACCCTCTTCGACCTCCGCCAGCTGTCCACCGACCGAGTCGCAGGGTTTGTGAAGCGG
>uce-3373_p2 |design:crypto_Nuc-v1,designer:Greenwold,probes-locus:uce-3373,probes-probe:2,probes-source:guith1,probes-global-chromo:Guith1_scaffold_34,probes-global-start:58891,probes-global-end:59011,probes-local-start:50,probes-local-end:170
TGCTCCTCGAAGCTCTCCGCATGACCCTCTTCGACCTCCGCCAGCTGTCCACCGACCGAG
TCGCAGGGTTTGTGAAGCGGCTCCTTGACCTGTCGCTCCATGTTCCACCGCAGCACGCCA
>uce-3373_p3 |design:crypto_Nuc-v1,designer:Greenwold,probes-locus:uce-3373,probes-probe:3,probes-source:crypto2293,probes-global-chromo:Crypto2293_scaffold_42,probes-global-start:375948,probes-global-end:376068,probes-local-start:10,probes-local-end:130
GCAGGGAGGCGGACGTCGGCATCCTGATCGACTCCCTCAAGCTCTCTCTCTACGACCTCC
GCCAGCTGTCCTCCGACCGCGTGGCGGGGTTTGTAAAGCGCGTGTTCTCGCTCGCGCTGC
>uce-3373_p4 |design:crypto_Nuc-v1,designer:Greenwold,probes-locus:uce-3373,probes-probe:4,probes-source:crypto2293,probes-global-chromo:Crypto2293_scaffold_42,probes-global-start:375988,probes-global-end:376108,probes-local-start:50,probes-local-end:170
GCTCTCTCTCTACGACCTCCGCCAGCTGTCCTCCGACCGCGTGGCGGGGTTTGTAAAGCG
CGTGTTCTCGCTCGCGCTGCACGTGCCGCCCTCGTCCGCGGCTGCGCTCATGTCTCTCGC
>uce-3379_p1 |design:crypto_Nuc-v1,designer:Greenwold,probes-locus:uce-3379,probes-probe:1,probes-source:guith1,probes-global-chromo:Guith1_scaffold_34,probes-global-start:132875,probes-global-end:132995,probes-local-start:10,probes-local-end:130
CGATCTGCATGAGGTAGGCGTAGCCGATGACGACGGCGACAATGAGGATGACGCAGCAGA
GGCAGATGCAGCATGGCTTCTTGTTGTTGATCGCCTCCTTGCAGACGTACGCGATGTACG
>uce-3379_p2 |design:crypto_Nuc-v1,designer:Greenwold,probes-locus:uce-3379,probes-probe:2,probes-source:guith1,probes-global-chromo:Guith1_scaffold_34,probes-global-start:132915,probes-global-end:133035,probes-local-start:50,probes-local-end:170
AATGAGGATGACGCAGCAGAGGCAGATGCAGCATGGCTTCTTGTTGTTGATCGCCTCCTT
GCAGACGTACGCGATGTACGCGGCGCACCTGCACTCGCTTGTCAGTACGAGAGAAATGGG
>uce-3379_p3 |design:crypto_Nuc-v1,designer:Greenwold,probes-locus:uce-3379,probes-probe:3,probes-source:crypto2293,probes-global-chromo:Crypto2293_scaffold_65,probes-global-start:143162,probes-global-end:143282,probes-local-start:10,probes-local-end:130
CGGGCTGGAGGAGCGGGACCGCCTGGGTGAGGTACACGAAGCCGACGAGGAGGGCGACGA
GGATCAGGCAACAGCACAGGCAGCAGCAGCACGGCTTCTGCTTGTTGATCGCCTCCTTGC
>uce-3379_p4 |design:crypto_Nuc-v1,designer:Greenwold,probes-locus:uce-3379,probes-probe:4,probes-source:crypto2293,probes-global-chromo:Crypto2293_scaffold_65,probes-global-start:143202,probes-global-end:143322,probes-local-start:50,probes-local-end:170
GCCGACGAGGAGGGCGACGAGGATCAGGCAACAGCACAGGCAGCAGCAGCACGGCTTCTG
CTTGTTGATCGCCTCCTTGCACACGTACACGATGTACGCCTTGCACCCCTCGGGGTTGAA
>uce-2536_p1 |design:crypto_Nuc-v1,designer:Greenwold,probes-locus:uce-2536,probes-probe:1,probes-source:guith1,probes-global-chromo:Guith1_scaffold_26,probes-global-start:109607,probes-global-end:109727,probes-local-start:10,probes-local-end:130
CATATTCTAGCTGGAGAACAGCCGATGACGTTCGACCGGATTCTGATCGACGCGCCATGC
TCGAACTCGGGGGTGATCCGGCGAAGGATCGACGTGCGATGGCGAATCTCAAAAGCTGAG
>uce-2536_p2 |design:crypto_Nuc-v1,designer:Greenwold,probes-locus:uce-2536,probes-probe:2,probes-source:guith1,probes-global-chromo:Guith1_scaffold_26,probes-global-start:109647,probes-global-end:109767,probes-local-start:50,probes-local-end:170
TTCTGATCGACGCGCCATGCTCGAACTCGGGGGTGATCCGGCGAAGGATCGACGTGCGAT
GGCGAATCTCAAAAGCTGAGATTGCACAGCTGCATGAAACTCAGTTCGGACTTCTGATGA
>uce-2536_p3 |design:crypto_Nuc-v1,designer:Greenwold,probes-locus:uce-2536,probes-probe:3,probes-source:crypto2293,probes-global-chromo:Crypto2293_scaffold_117,probes-global-start:599574,probes-global-end:599694,probes-local-start:10,probes-local-end:130
CCTGAAGCCTCTGTGTTCAGGATCTTGGTCGACGCGCCGTGCTCCAACACAGGCGTGATG
CGCCGCAGAACCGACCTCCGCTGGCGGGTGTCCCAGGAGGAGATCAGGGCGCTGCATGAG
>uce-2536_p4 |design:crypto_Nuc-v1,designer:Greenwold,probes-locus:uce-2536,probes-probe:4,probes-source:crypto2293,probes-global-chromo:Crypto2293_scaffold_117,probes-global-start:599614,probes-global-end:599734,probes-local-start:50,probes-local-end:170
GCTCCAACACAGGCGTGATGCGCCGCAGAACCGACCTCCGCTGGCGGGTGTCCCAGGAGG
AGATCAGGGCGCTGCATGAGACGCAGTTCTCGCTGCTGTCGCGAGGCGCGTTGCTGCTCC
>uce-2537_p1 |design:crypto_Nuc-v1,designer:Greenwold,probes-locus:uce-2537,probes-probe:1,probes-source:guith1,probes-global-chromo:Guith1_scaffold_26,probes-global-start:127832,probes-global-end:127952,probes-local-start:10,probes-local-end:130
GAACGGGAGGGGCTGAGGAGACTTGGCTCACTTGATAACCAGGACCTTGTTCAGCTGGTC
CATCTTGGCATCCATGAGCTCCGCCGTGATCGCCTTGATCGCCCAGGACTCGACCTCGCT
>uce-2537_p2 |design:crypto_Nuc-v1,designer:Greenwold,probes-locus:uce-2537,probes-probe:2,probes-source:guith1,probes-global-chromo:Guith1_scaffold_26,probes-global-start:127872,probes-global-end:127992,probes-local-start:50,probes-local-end:170
AGGACCTTGTTCAGCTGGTCCATCTTGGCATCCATGAGCTCCGCCGTGATCGCCTTGATC
GCCCAGGACTCGACCTCGCTCTCCTGCACCTGAAGGTTTTGAGCGATCTCCGCGTATCCG
>uce-2537_p3 |design:crypto_Nuc-v1,designer:Greenwold,probes-locus:uce-2537,probes-probe:3,probes-source:crypto2293,probes-global-chromo:Crypto2293_scaffold_191,probes-global-start:488797,probes-global-end:488917,probes-local-start:10,probes-local-end:130
TCCGTGCACCGCGAGACCACGAGGTTCTTGTTCAGCTGGTCCATCTTGGCGTCCATCAGC
TTCACCGTGATGGCCTTGATCGCCCACGGCTCCACGTCCGCCTCCGGCACCTCCAGCGCC
>uce-2537_p4 |design:crypto_Nuc-v1,designer:Greenwold,probes-locus:uce-2537,probes-probe:4,probes-source:crypto2293,probes-global-chromo:Crypto2293_scaffold_191,probes-global-start:488837,probes-global-end:488957,probes-local-start:50,probes-local-end:170
CCATCTTGGCGTCCATCAGCTTCACCGTGATGGCCTTGATCGCCCACGGCTCCACGTCCG
CCTCCGGCACCTCCAGCGCCTTCGCGATCTCCGCATACCTAGTTGAGGGTTTCAGGTTTG
>uce-2530_p1 |design:crypto_Nuc-v1,designer:Greenwold,probes-locus:uce-2530,probes-probe:1,probes-source:guith1,probes-global-chromo:Guith1_scaffold_29,probes-global-start:708461,probes-global-end:708581,probes-local-start:10,probes-local-end:130
TGAACTAAGTATTTCAAGATGTTTCTGGGCGAATCGGACAGGAGAGGCTCCAATGCCTCC
AAATGGATGCACTTCTGGATTACGGCCTTCATAGCCCTCTTTGCCTTTGTCTTCAAATCT
>uce-2530_p2 |design:crypto_Nuc-v1,designer:Greenwold,probes-locus:uce-2530,probes-probe:2,probes-source:guith1,probes-global-chromo:Guith1_scaffold_29,probes-global-start:708501,probes-global-end:708621,probes-local-start:50,probes-local-end:170
GGAGAGGCTCCAATGCCTCCAAATGGATGCACTTCTGGATTACGGCCTTCATAGCCCTCT
TTGCCTTTGTCTTCAAATCTTCACTGCTGTCCTCATTCAGGTAAACGGCAAGAAGCCTGC
>uce-2530_p3 |design:crypto_Nuc-v1,designer:Greenwold,probes-locus:uce-2530,probes-probe:3,probes-source:crypto2293,probes-global-chromo:Crypto2293_scaffold_200,probes-global-start:173556,probes-global-end:173676,probes-local-start:10,probes-local-end:130
AGAGGGGGGAGGACCTTGGCGAACTGGTGGACGAGGTACTTGAGGATGTTGCGCGGCGCG
TCCGAGAGGAGCGGCTCGAGCGCCTCCAGGTGGATGCACTTCTGGATCACGCTCTTCATC
>uce-2530_p4 |design:crypto_Nuc-v1,designer:Greenwold,probes-locus:uce-2530,probes-probe:4,probes-source:crypto2293,probes-global-chromo:Crypto2293_scaffold_200,probes-global-start:173596,probes-global-end:173716,probes-local-start:50,probes-local-end:170
TGAGGATGTTGCGCGGCGCGTCCGAGAGGAGCGGCTCGAGCGCCTCCAGGTGGATGCACT
TCTGGATCACGCTCTTCATCGCCCGCTTCGCCTGTTGTAGGGTGTAGGGGTTCGGGGTTC
>uce-2531_p1 |design:crypto_Nuc-v1,designer:Greenwold,probes-locus:uce-2531,probes-probe:1,probes-source:guith1,probes-global-chromo:Guith1_scaffold_29,probes-global-start:708721,probes-global-end:708841,probes-local-start:10,probes-local-end:130
CTCTCTCACGAGTGCATCCATGAGAGGAGGAACTCCCTTGGCCACAATGACACCCATTGC
AAGTGTCTCCGAGAAGGCAGAGATGTAACCAAGAGTCATGATGCCGGGGAGCCTGGCATT
>uce-2531_p2 |design:crypto_Nuc-v1,designer:Greenwold,probes-locus:uce-2531,probes-probe:2,probes-source:guith1,probes-global-chromo:Guith1_scaffold_29,probes-global-start:708761,probes-global-end:708881,probes-local-start:50,probes-local-end:170
GCCACAATGACACCCATTGCAAGTGTCTCCGAGAAGGCAGAGATGTAACCAAGAGTCATG
ATGCCGGGGAGCCTGGCATTTCCTCGAGTTTCGTTCACATAGTCTACAATGGCAGTGACA
>uce-2531_p3 |design:crypto_Nuc-v1,designer:Greenwold,probes-locus:uce-2531,probes-probe:3,probes-source:crypto2293,probes-global-chromo:Crypto2293_scaffold_200,probes-global-start:171689,probes-global-end:171809,probes-local-start:10,probes-local-end:130
GCGGCCTTGATGTGGTCCTCCGGCTCGCGCACTAGCGCGTCCATCAGCGGCGCGACCCCC
TTCGCGACAATCACCCCCATGGCCAGCGTTTCGGAGAAGGCTGAGATGTACCCCAGCGTC
>uce-2531_p4 |design:crypto_Nuc-v1,designer:Greenwold,probes-locus:uce-2531,probes-probe:4,probes-source:crypto2293,probes-global-chromo:Crypto2293_scaffold_200,probes-global-start:171729,probes-global-end:171849,probes-local-start:50,probes-local-end:170
CCATCAGCGGCGCGACCCCCTTCGCGACAATCACCCCCATGGCCAGCGTTTCGGAGAAGG
CTGAGATGTACCCCAGCGTCATGATGCCTGGGAGCCTGCGTGGGGGGGTCGCGGTTAGGG
>uce-3007_p1 |design:crypto_Nuc-v1,designer:Greenwold,probes-locus:uce-3007,probes-probe:1,probes-source:guith1,probes-global-chromo:Guith1_scaffold_187,probes-global-start:24277,probes-global-end:24397,probes-local-start:10,probes-local-end:130
ACCGAGCGGAGGATACGCTCGGCGAGAATGAAGTTCCTGAAGATGGAAGCGACGAGCAAG
TCCTGACGGAACAGCCGCTGGAATAGCTCAGGGGGGAGGAGACTCCAGGCGATGGTGTCG
>uce-3007_p2 |design:crypto_Nuc-v1,designer:Greenwold,probes-locus:uce-3007,probes-probe:2,probes-source:guith1,probes-global-chromo:Guith1_scaffold_187,probes-global-start:24317,probes-global-end:24437,probes-local-start:50,probes-local-end:170
AGATGGAAGCGACGAGCAAGTCCTGACGGAACAGCCGCTGGAATAGCTCAGGGGGGAGGA
GACTCCAGGCGATGGTGTCGGTCACGGCCGTGAAGATCCAGTTGAGCTCTCCGAGGATGG
>uce-3007_p3 |design:crypto_Nuc-v1,designer:Greenwold,probes-locus:uce-3007,probes-probe:3,probes-source:crypto2293,probes-global-chromo:Crypto2293_scaffold_701,probes-global-start:244379,probes-global-end:244499,probes-local-start:10,probes-local-end:130
TCAGTTTTTCTCTGTCTCTCTCTCGGGACAGACCGCAGGAGGCGGTCAGCGAGGATGAAG
TTTCGGAAAATCGACGCCACCAGCAAATCCTGCCGGAACAGCCGCTGGAAGAGGTCCGGA
>uce-3007_p4 |design:crypto_Nuc-v1,designer:Greenwold,probes-locus:uce-3007,probes-probe:4,probes-source:crypto2293,probes-global-chromo:Crypto2293_scaffold_701,probes-global-start:244419,probes-global-end:244539,probes-local-start:50,probes-local-end:170
GGCGGTCAGCGAGGATGAAGTTTCGGAAAATCGACGCCACCAGCAAATCCTGCCGGAACA
GCCGCTGGAAGAGGTCCGGAGGAAGAAGGTTCCTGCACACAAGGCGGAGCACGCACCCTT
>uce-3006_p1 |design:crypto_Nuc-v1,designer:Greenwold,probes-locus:uce-3006,probes-probe:1,probes-source:guith1,probes-global-chromo:Guith1_scaffold_187,probes-global-start:9267,probes-global-end:9387,probes-local-start:10,probes-local-end:130
TCGATGTAGCTCTGGTCGGCGAGATTGACCTGGGAGGCGAAGGAGGAGCCGGGCCGCTGG
TCCTTGAGGAAGACGTCCTGTATGCCTGCAAGGTAGTCTTGCAGCTTCTCCTTCACCATC
>uce-3006_p2 |design:crypto_Nuc-v1,designer:Greenwold,probes-locus:uce-3006,probes-probe:2,probes-source:guith1,probes-global-chromo:Guith1_scaffold_187,probes-global-start:9307,probes-global-end:9427,probes-local-start:50,probes-local-end:170
AGGAGGAGCCGGGCCGCTGGTCCTTGAGGAAGACGTCCTGTATGCCTGCAAGGTAGTCTT
GCAGCTTCTCCTTCACCATCATCGTCATTAAGTGCCCGGGCAGCAGGACCTCCTGACAGT
>uce-3006_p3 |design:crypto_Nuc-v1,designer:Greenwold,probes-locus:uce-3006,probes-probe:3,probes-source:crypto2293,probes-global-chromo:Crypto2293_scaffold_467,probes-global-start:124953,probes-global-end:125073,probes-local-start:10,probes-local-end:130
GGGGGGGGGACACCTTGGACGCGAATGAGGAGCCAGGGCGGAGGTCCTTGAGGAACACGT
CGCGCACCCCCCCGAGGTAGTCCTGGAGCTTTTCCTTCACCATGATCGCCATCAGATGTC
>uce-3006_p4 |design:crypto_Nuc-v1,designer:Greenwold,probes-locus:uce-3006,probes-probe:4,probes-source:crypto2293,probes-global-chromo:Crypto2293_scaffold_467,probes-global-start:124993,probes-global-end:125113,probes-local-start:50,probes-local-end:170
GAGGTCCTTGAGGAACACGTCGCGCACCCCCCCGAGGTAGTCCTGGAGCTTTTCCTTCAC
CATGATCGCCATCAGATGTCCGGGCAGCAGCACCTGATCGTTTTATTTAATTTATTTAAA
>uce-2029_p1 |design:crypto_Nuc-v1,designer:Greenwold,probes-locus:uce-2029,probes-probe:1,probes-source:guith1,probes-global-chromo:Guith1_scaffold_50,probes-global-start:378220,probes-global-end:378340,probes-local-start:10,probes-local-end:130
ATTCTGCAGCATCTTCCTGTCTTCCGTGTTTGGACTGGTGGCGGGGACTCTCAGCTTATC
AACTCTGTCTACTTTGACAACCGCCAGATGCAGCTGTATCACGGAAGAATGGACAAGACT
>uce-2029_p2 |design:crypto_Nuc-v1,designer:Greenwold,probes-locus:uce-2029,probes-probe:2,probes-source:guith1,probes-global-chromo:Guith1_scaffold_50,probes-global-start:378260,probes-global-end:378380,probes-local-start:50,probes-local-end:170
GCGGGGACTCTCAGCTTATCAACTCTGTCTACTTTGACAACCGCCAGATGCAGCTGTATC
ACGGAAGAATGGACAAGACTCCAGGAGCCATTGCCCTTCGCCTTCGATGGTATGGAACTG
>uce-2029_p3 |design:crypto_Nuc-v1,designer:Greenwold,probes-locus:uce-2029,probes-probe:3,probes-source:crypto2293,probes-global-chromo:Crypto2293_scaffold_333,probes-global-start:196265,probes-global-end:196385,probes-local-start:10,probes-local-end:130
CTCCTGAGCAGCACCTTCCCGTCTTCCGGATGTGGGCGGGCTCCGGCGACTCCCAGCTCG
TCAACTCCGTCTACTTCGACAACCGCCAGATGCAGCTGTACCACGGGCGCATGGACAAGA
>uce-2029_p4 |design:crypto_Nuc-v1,designer:Greenwold,probes-locus:uce-2029,probes-probe:4,probes-source:crypto2293,probes-global-chromo:Crypto2293_scaffold_333,probes-global-start:196305,probes-global-end:196425,probes-local-start:50,probes-local-end:170
CTCCGGCGACTCCCAGCTCGTCAACTCCGTCTACTTCGACAACCGCCAGATGCAGCTGTA
CCACGGGCGCATGGACAAGACGCCCGGCGCCATCGCGCTCCGTCTCCGCTGGTGCCCCTC
>uce-162_p1 |design:crypto_Nuc-v1,designer:Greenwold,probes-locus:uce-162,probes-probe:1,probes-source:guith1,probes-global-chromo:Guith1_scaffold_66,probes-global-start:203973,probes-global-end:204093,probes-local-start:10,probes-local-end:130
ATGCATATTTGCATACAGACTTACATCAAGGTCATGGACTTCGGGTCAGCGTTGAAAGAT
TGCGACAAATGTCTCGAACTCAAACCTGACTTCCCACGAGCATATGCCCGCAAGGCCACA
>uce-162_p2 |design:crypto_Nuc-v1,designer:Greenwold,probes-locus:uce-162,probes-probe:2,probes-source:guith1,probes-global-chromo:Guith1_scaffold_66,probes-global-start:204013,probes-global-end:204133,probes-local-start:50,probes-local-end:170
TCGGGTCAGCGTTGAAAGATTGCGACAAATGTCTCGAACTCAAACCTGACTTCCCACGAG
CATATGCCCGCAAGGCCACAGTGCAGATGCTTTGCAAGCAGGTGCCCTTCCCTTCTCCCC
>uce-162_p3 |design:crypto_Nuc-v1,designer:Greenwold,probes-locus:uce-162,probes-probe:3,probes-source:crypto2293,probes-global-chromo:Crypto2293_scaffold_488,probes-global-start:255575,probes-global-end:255695,probes-local-start:10,probes-local-end:130
GTTTTCTAACGGGTTCCGCACGGCGCCGCAGGCCTACATTAAGGTTATGGACCTCGGATC
CGCGCTCAAGGACTGCGACGCATGCATCAAGATCAAGCCCGATTTCCCGCGCGCTTACGC
>uce-162_p4 |design:crypto_Nuc-v1,designer:Greenwold,probes-locus:uce-162,probes-probe:4,probes-source:crypto2293,probes-global-chromo:Crypto2293_scaffold_488,probes-global-start:255615,probes-global-end:255735,probes-local-start:50,probes-local-end:170
AAGGTTATGGACCTCGGATCCGCGCTCAAGGACTGCGACGCATGCATCAAGATCAAGCCC
GATTTCCCGCGCGCTTACGCCCGCAAGGCCACCGTCCAGGTGCCAAAGTTAACGATTTTG
>uce-163_p1 |design:crypto_Nuc-v1,designer:Greenwold,probes-locus:uce-163,probes-probe:1,probes-source:guith1,probes-global-chromo:Guith1_scaffold_66,probes-global-start:344306,probes-global-end:344426,probes-local-start:10,probes-local-end:130
TGTGGGCTCGACCCGCAAGGAGGGCATGGCTCGCTGGTGGTTACCAACTATCAGATGTCC
TTCAACTGGGGAGGAAAGAAACCGATCTGCGTCCCCCACCTCAACGTTACGAAACTCAGC
>uce-163_p2 |design:crypto_Nuc-v1,designer:Greenwold,probes-locus:uce-163,probes-probe:2,probes-source:guith1,probes-global-chromo:Guith1_scaffold_66,probes-global-start:344346,probes-global-end:344466,probes-local-start:50,probes-local-end:170
TTACCAACTATCAGATGTCCTTCAACTGGGGAGGAAAGAAACCGATCTGCGTCCCCCACC
TCAACGTTACGAAACTCAGCAAGCGCGACCGTGCGACGGACAAGCGCTCGGAGGACTGGG
>uce-163_p3 |design:crypto_Nuc-v1,designer:Greenwold,probes-locus:uce-163,probes-probe:3,probes-source:crypto2293,probes-global-chromo:Crypto2293_scaffold_387,probes-global-start:57924,probes-global-end:58044,probes-local-start:10,probes-local-end:130
GGTTGGTGGAATCTGATCCGACAAGCGGCGACTTGCAGGGCGGGCACGGGTCCCTGCTGG
TCACCAACTACCAGATGTCGTTCAATTGGGGCGGCAAGAAGTCGATCAACGTCCCCCACC
>uce-163_p4 |design:crypto_Nuc-v1,designer:Greenwold,probes-locus:uce-163,probes-probe:4,probes-source:crypto2293,probes-global-chromo:Crypto2293_scaffold_387,probes-global-start:57964,probes-global-end:58084,probes-local-start:50,probes-local-end:170
CGGGCACGGGTCCCTGCTGGTCACCAACTACCAGATGTCGTTCAATTGGGGCGGCAAGAA
GTCGATCAACGTCCCCCACCTCACCGTCGCCAAGGTGCTCCTCCCCCCACCCGCCCACAC
>uce-3399_p1 |design:crypto_Nuc-v1,designer:Greenwold,probes-locus:uce-3399,probes-probe:1,probes-source:guith1,probes-global-chromo:Guith1_scaffold_34,probes-global-start:345043,probes-global-end:345163,probes-local-start:10,probes-local-end:130
TGCTCTCCTCTTACCCTGCCCTTTCCCAGCTGCCTCAACACCGAGAAGATCTCAGCTCCC
TTCGTCCACCTGTCCGACGGCTGCATGGACGTCATCGCCGTGCCCGGGGGGGTAAGACTG
>uce-3399_p2 |design:crypto_Nuc-v1,designer:Greenwold,probes-locus:uce-3399,probes-probe:2,probes-source:guith1,probes-global-chromo:Guith1_scaffold_34,probes-global-start:345083,probes-global-end:345203,probes-local-start:50,probes-local-end:170
CCGAGAAGATCTCAGCTCCCTTCGTCCACCTGTCCGACGGCTGCATGGACGTCATCGCCG
TGCCCGGGGGGGTAAGACTGCACCTCCGCCTCCTCCTTCCTCCCCTTTCCCTTCCCCCCT
>uce-3399_p3 |design:crypto_Nuc-v1,designer:Greenwold,probes-locus:uce-3399,probes-probe:3,probes-source:crypto2293,probes-global-chromo:Crypto2293_scaffold_42,probes-global-start:23001,probes-global-end:23121,probes-local-start:10,probes-local-end:130
TTGGCGATTGGCGCGCTCAACACGGAGCGCATCTCGGCGCCGTTTGCGCACATGTCTGAC
GGCTGCATGGACGTCATTGCCCTCCCTGCCGCGGTTGGCGCCGTCGGCCTCATTCAGATG
>uce-161_p1 |design:crypto_Nuc-v1,designer:Greenwold,probes-locus:uce-161,probes-probe:1,probes-source:guith1,probes-global-chromo:Guith1_scaffold_66,probes-global-start:177542,probes-global-end:177662,probes-local-start:10,probes-local-end:130
ACCACGAGTCGAGCTGTGCAGGAGTGGGGCAATGTTGATGCAGCGGCCGCATGTGGAAGA
TGTAATCGTGATGCAGATCGTTGGGCGGCATGCTCCATATAAAAAGGGCTTCGAACCCTC
>uce-161_p2 |design:crypto_Nuc-v1,designer:Greenwold,probes-locus:uce-161,probes-probe:2,probes-source:guith1,probes-global-chromo:Guith1_scaffold_66,probes-global-start:177582,probes-global-end:177702,probes-local-start:50,probes-local-end:170
CAGCGGCCGCATGTGGAAGATGTAATCGTGATGCAGATCGTTGGGCGGCATGCTCCATAT
AAAAAGGGCTTCGAACCCTCGCTTCTTCACAGCATCCAGGTATCCAAGTAGAACTCTGCG
>uce-161_p3 |design:crypto_Nuc-v1,designer:Greenwold,probes-locus:uce-161,probes-probe:3,probes-source:crypto2293,probes-global-chromo:Crypto2293_scaffold_492,probes-global-start:77589,probes-global-end:77709,probes-local-start:10,probes-local-end:130
CCACGAACAAGAAAGGACCTGCTGCAGGGGCCGCATGTGGAAGACGTAGTCGTGGTGGAG
GTCCGAGGGGGGCATCGCCCAGATGTACGTTGCCTCGAAGTCCCGCCGCCGCACGGAATC
>uce-161_p4 |design:crypto_Nuc-v1,designer:Greenwold,probes-locus:uce-161,probes-probe:4,probes-source:crypto2293,probes-global-chromo:Crypto2293_scaffold_492,probes-global-start:77629,probes-global-end:77749,probes-local-start:50,probes-local-end:170
AAGACGTAGTCGTGGTGGAGGTCCGAGGGGGGCATCGCCCAGATGTACGTTGCCTCGAAG
TCCCGCCGCCGCACGGAATCCAGGTACCTGATTTGATGAGGAAACGTATATTCAGTTTGG
>uce-169_p1 |design:crypto_Nuc-v1,designer:Greenwold,probes-locus:uce-169,probes-probe:1,probes-source:guith1,probes-global-chromo:Guith1_scaffold_66,probes-global-start:394035,probes-global-end:394155,probes-local-start:10,probes-local-end:130
CTCCCCCTCCGCGCCTCCGGACGCGCTGCGGTCTCCCAGCGCACTGTGATGAGCTACTCC
CCCGTTCCCTCCCCCGAGGGAACCAAGGAGACCTACTGGGAGACCAAGGCTCCCAGCAGC
>uce-169_p2 |design:crypto_Nuc-v1,designer:Greenwold,probes-locus:uce-169,probes-probe:2,probes-source:guith1,probes-global-chromo:Guith1_scaffold_66,probes-global-start:394075,probes-global-end:394195,probes-local-start:50,probes-local-end:170
GCACTGTGATGAGCTACTCCCCCGTTCCCTCCCCCGAGGGAACCAAGGAGACCTACTGGG
AGACCAAGGCTCCCAGCAGCGAGGTCAGGCTCTCGGAGGAGGATGGAGGCAGCTGCTGAT
>uce-169_p4 |design:crypto_Nuc-v1,designer:Greenwold,probes-locus:uce-169,probes-probe:4,probes-source:crypto2293,probes-global-chromo:Crypto2293_scaffold_492,probes-global-start:176948,probes-global-end:177068,probes-local-start:50,probes-local-end:170
CCTGTCCGCGTGCCGCCAGCAGCCTGCCATGCAGTACTCGCCGGTTCCGTCCCCGGAGGG
CACCAAGCAGACCTACTGGGAGACTAAGGCGCCCAGCAGCGACGTGCTTGGCATCGGCTC
>uce-3397_p1 |design:crypto_Nuc-v1,designer:Greenwold,probes-locus:uce-3397,probes-probe:1,probes-source:guith1,probes-global-chromo:Guith1_scaffold_34,probes-global-start:311542,probes-global-end:311662,probes-local-start:10,probes-local-end:130
TGATGTTCACCGCTCCATGGTTCAACCGGCAGGGGATTCCTCCTGCGTTGAACACGCTGC
CGAACTTCGTCTTGAACTCGCTCGCCTTGCTAGCAAAAGGGTCTGCGCACTTGACGTTCT
>uce-3397_p2 |design:crypto_Nuc-v1,designer:Greenwold,probes-locus:uce-3397,probes-probe:2,probes-source:guith1,probes-global-chromo:Guith1_scaffold_34,probes-global-start:311582,probes-global-end:311702,probes-local-start:50,probes-local-end:170
TCCTGCGTTGAACACGCTGCCGAACTTCGTCTTGAACTCGCTCGCCTTGCTAGCAAAAGG
GTCTGCGCACTTGACGTTCTTCAGTCGGGAGGAGGGCAGTTCAGTCCACCCCCTCGACGG
>uce-3397_p3 |design:crypto_Nuc-v1,designer:Greenwold,probes-locus:uce-3397,probes-probe:3,probes-source:crypto2293,probes-global-chromo:Crypto2293_scaffold_53,probes-global-start:438172,probes-global-end:438292,probes-local-start:10,probes-local-end:130
TGTTCACCGCGCCATGGTTGAGCCGCACCGGTATTCCACCAGCGTTGTACACGTTCGCGA
AGTTGGTTTTGAACTGAGAGGACTTGGTAGCGAAGGGGTCCGCGCACTTGACGCTCTTCA
>uce-3397_p4 |design:crypto_Nuc-v1,designer:Greenwold,probes-locus:uce-3397,probes-probe:4,probes-source:crypto2293,probes-global-chromo:Crypto2293_scaffold_53,probes-global-start:438212,probes-global-end:438332,probes-local-start:50,probes-local-end:170
AGCGTTGTACACGTTCGCGAAGTTGGTTTTGAACTGAGAGGACTTGGTAGCGAAGGGGTC
CGCGCACTTGACGCTCTTCAGCCGCGACGACGGCAGCTCGTTCCAGGTGTTGCCCCGCGA
>uce-766_p1 |design:crypto_Nuc-v1,designer:Greenwold,probes-locus:uce-766,probes-probe:1,probes-source:guith1,probes-global-chromo:Guith1_scaffold_76,probes-global-start:56379,probes-global-end:56499,probes-local-start:10,probes-local-end:130
TCGTCAGGGTTCGACGGCTCAGACTCGTGGGTGGACATTGCGGTGCCTTGCAGTGTTGAG
TTTGCAGGCCACGGGCAGCCCCTGTACACCAACTTCATCTACCCCTTCCACTGCGACCCG
>uce-766_p2 |design:crypto_Nuc-v1,designer:Greenwold,probes-locus:uce-766,probes-probe:2,probes-source:guith1,probes-global-chromo:Guith1_scaffold_76,probes-global-start:56419,probes-global-end:56539,probes-local-start:50,probes-local-end:170
CGGTGCCTTGCAGTGTTGAGTTTGCAGGCCACGGGCAGCCCCTGTACACCAACTTCATCT
ACCCCTTCCACTGCGACCCGCCCAAGATCCCTCGCAGCATCAACTATGCCTCCTGCTATC
>uce-766_p4 |design:crypto_Nuc-v1,designer:Greenwold,probes-locus:uce-766,probes-probe:4,probes-source:crypto2293,probes-global-chromo:Crypto2293_scaffold_1,probes-global-start:2139414,probes-global-end:2139534,probes-local-start:50,probes-local-end:170
CGCGTGGGGGGAGATCGAGGTGCCGATGAGCCTCGAGTGCGCGGGGCACGGGCAGCGGCA
GTACACCAACTTCATCTACCCGTTCAAGTGCGACCCGCCCAACGTCGCGGATGGGGTGTG
>uce-2620_p1 |design:crypto_Nuc-v1,designer:Greenwold,probes-locus:uce-2620,probes-probe:1,probes-source:guith1,probes-global-chromo:Guith1_scaffold_27,probes-global-start:201846,probes-global-end:201966,probes-local-start:10,probes-local-end:130
GCCGGAATCAACCCTGTCCTCGTTGGGAGCGAAGAAGGTCAATCCTCCCGCTCCTCCACG
GGGAGTGATGGTGATCTTGGCAACCTGATCGTAGTCAGGGGTGAGGGCGCCGACAATAGC
>uce-2620_p2 |design:crypto_Nuc-v1,designer:Greenwold,probes-locus:uce-2620,probes-probe:2,probes-source:guith1,probes-global-chromo:Guith1_scaffold_27,probes-global-start:201886,probes-global-end:202006,probes-local-start:50,probes-local-end:170
AATCCTCCCGCTCCTCCACGGGGAGTGATGGTGATCTTGGCAACCTGATCGTAGTCAGGG
GTGAGGGCGCCGACAATAGCGTGCCCGGCCTCGTGGTAGGCGACGAGCTCCTTCTTCTGG
>uce-2620_p3 |design:crypto_Nuc-v1,designer:Greenwold,probes-locus:uce-2620,probes-probe:3,probes-source:crypto2293,probes-global-chromo:Crypto2293_scaffold_123,probes-global-start:296336,probes-global-end:296456,probes-local-start:10,probes-local-end:130
CGAGGAACTGGCGGGAGTAGAGGCCCGAGTCGATGCGGTCCTCGTTGGGCGCGAAGAAGG
TGAGCCCGCCGGCGCCGCCACGCGGCACGATAGAGATCTTCGCCACCTGAGAGGGGATGT
>uce-2620_p4 |design:crypto_Nuc-v1,designer:Greenwold,probes-locus:uce-2620,probes-probe:4,probes-source:crypto2293,probes-global-chromo:Crypto2293_scaffold_123,probes-global-start:296376,probes-global-end:296496,probes-local-start:50,probes-local-end:170
CTCGTTGGGCGCGAAGAAGGTGAGCCCGCCGGCGCCGCCACGCGGCACGATAGAGATCTT
CGCCACCTGAGAGGGGATGTGGGGGTTAGCGGTCAGGGCTAGGGGGCGTAGAGTCGTTCA
>uce-2150_p1 |design:crypto_Nuc-v1,designer:Greenwold,probes-locus:uce-2150,probes-probe:1,probes-source:guith1,probes-global-chromo:Guith1_scaffold_55,probes-global-start:457254,probes-global-end:457374,probes-local-start:10,probes-local-end:130
TGGCCCACTCTCCTTCGTAGTAGCTCCGATCTGAAAACGCGCATAGGCCCCAGCCATGGC
GCTTCCCGTTCTTCAGCTCCCCCTGATACTTCCCTGGTTTCGCCCCCATGCTTCACCTGC
>uce-2150_p2 |design:crypto_Nuc-v1,designer:Greenwold,probes-locus:uce-2150,probes-probe:2,probes-source:guith1,probes-global-chromo:Guith1_scaffold_55,probes-global-start:457294,probes-global-end:457414,probes-local-start:50,probes-local-end:170
GCATAGGCCCCAGCCATGGCGCTTCCCGTTCTTCAGCTCCCCCTGATACTTCCCTGGTTT
CGCCCCCATGCTTCACCTGCTCATGCTGGGACTCTGCTGATTTTCTCGATGATCCGCATC
>uce-2150_p3 |design:crypto_Nuc-v1,designer:Greenwold,probes-locus:uce-2150,probes-probe:3,probes-source:crypto2293,probes-global-chromo:Crypto2293_scaffold_909,probes-global-start:138787,probes-global-end:138907,probes-local-start:10,probes-local-end:130
TCCCCATTTTGGATGAGGAGACCTGGAAAGCGCATACTCCCCACCCTTGCCGCTTCCCGT
TGGCCGTGTCCCCCTGATACTTGCCCTGCTTGGCCCCCATCGCGCACTCGCGTGGGCTTG
>uce-2150_p4 |design:crypto_Nuc-v1,designer:Greenwold,probes-locus:uce-2150,probes-probe:4,probes-source:crypto2293,probes-global-chromo:Crypto2293_scaffold_909,probes-global-start:138827,probes-global-end:138947,probes-local-start:50,probes-local-end:170
CCACCCTTGCCGCTTCCCGTTGGCCGTGTCCCCCTGATACTTGCCCTGCTTGGCCCCCAT
CGCGCACTCGCGTGGGCTTGCTCCTCTGAGCAAGCCCCGCGGGACCCTTGTCTCCCCGCG
>uce-2623_p1 |design:crypto_Nuc-v1,designer:Greenwold,probes-locus:uce-2623,probes-probe:1,probes-source:guith1,probes-global-chromo:Guith1_scaffold_27,probes-global-start:202982,probes-global-end:203102,probes-local-start:10,probes-local-end:130
CGTCAACCTTGTGCTTGGTGAGGGTGTCGAGGAGAGTTGGGTCGTTGGGAAGGGCATCGA
GCTTGTAACGATTGCCGTCGACGTCAACGGCGAGCACGCGGCGGCCATCCGCGGAGAAGG
>uce-2623_p2 |design:crypto_Nuc-v1,designer:Greenwold,probes-locus:uce-2623,probes-probe:2,probes-source:guith1,probes-global-chromo:Guith1_scaffold_27,probes-global-start:203022,probes-global-end:203142,probes-local-start:50,probes-local-end:170
GTCGTTGGGAAGGGCATCGAGCTTGTAACGATTGCCGTCGACGTCAACGGCGAGCACGCG
GCGGCCATCCGCGGAGAAGGTGACCTTCTCCACCTTGTCGCCCTCCACGGCGTTCATGAA
>uce-2623_p3 |design:crypto_Nuc-v1,designer:Greenwold,probes-locus:uce-2623,probes-probe:3,probes-source:crypto2293,probes-global-chromo:Crypto2293_scaffold_123,probes-global-start:293081,probes-global-end:293201,probes-local-start:10,probes-local-end:130
CGTCGACCTTGTGCTTGGTGAGGACGTTGAGCATGTCGGGGTCGTTGGGCACGGCGTCGA
GCTTGTAGCGGTTGCCGTCGTTGTCCACCGCGAGGATGCGCTTGCCGTCCGCTGAGAAGG
>uce-2623_p4 |design:crypto_Nuc-v1,designer:Greenwold,probes-locus:uce-2623,probes-probe:4,probes-source:crypto2293,probes-global-chromo:Crypto2293_scaffold_123,probes-global-start:293121,probes-global-end:293241,probes-local-start:50,probes-local-end:170
GTCGTTGGGCACGGCGTCGAGCTTGTAGCGGTTGCCGTCGTTGTCCACCGCGAGGATGCG
CTTGCCGTCCGCTGAGAAGGTAACCTTCTCCACCTTGTCGCCCTCCACCGCGGTCATGAA
>uce-2624_p1 |design:crypto_Nuc-v1,designer:Greenwold,probes-locus:uce-2624,probes-probe:1,probes-source:guith1,probes-global-chromo:Guith1_scaffold_27,probes-global-start:226606,probes-global-end:226726,probes-local-start:10,probes-local-end:130
TGGATGAGCAGCATTGAGCATGGGAGCTTCTTGTGCCCACCGAGCTGTAAACCCTGACCG
AGGATAATCAAGTTGGTGAACCCTCTCTCCCCCGCCCACTTGCAGATGTCCTTGATGTTG
>uce-2624_p2 |design:crypto_Nuc-v1,designer:Greenwold,probes-locus:uce-2624,probes-probe:2,probes-source:guith1,probes-global-chromo:Guith1_scaffold_27,probes-global-start:226646,probes-global-end:226766,probes-local-start:50,probes-local-end:170
CGAGCTGTAAACCCTGACCGAGGATAATCAAGTTGGTGAACCCTCTCTCCCCCGCCCACT
TGCAGATGTCCTTGATGTTGTAGTTGCGTCGGGAATAGTAGTACGATCCAGGGATCAGCA
>uce-2624_p3 |design:crypto_Nuc-v1,designer:Greenwold,probes-locus:uce-2624,probes-probe:3,probes-source:crypto2293,probes-global-chromo:Crypto2293_scaffold_375,probes-global-start:306686,probes-global-end:306806,probes-local-start:10,probes-local-end:130
TGGCACAGGATCATTGAGCACGGCAGCTTCTTGTGCCCGTTGAGCTGGAGCCCCTGCCCG
AGGATGATGAGGTTGGTGAAGCCCTTCTCGCCCGCCCACACGCAGATGTCCTTGATGCCG
>uce-2624_p4 |design:crypto_Nuc-v1,designer:Greenwold,probes-locus:uce-2624,probes-probe:4,probes-source:crypto2293,probes-global-chromo:Crypto2293_scaffold_375,probes-global-start:306726,probes-global-end:306846,probes-local-start:50,probes-local-end:170
TGAGCTGGAGCCCCTGCCCGAGGATGATGAGGTTGGTGAAGCCCTTCTCGCCCGCCCACA
CGCAGATGTCCTTGATGCCGTACTGCCGGCGCGCGTAGTAGTAGCTCCCCGGGAAGAGGA
>uce-6100_p1 |design:crypto_Nuc-v1,designer:Greenwold,probes-locus:uce-6100,probes-probe:1,probes-source:guith1,probes-global-chromo:Guith1_scaffold_81,probes-global-start:218129,probes-global-end:218249,probes-local-start:10,probes-local-end:130
TTCGAACCTTGTCGAGGTCCAACGTCAGCGCATACCCAAGAGGAACTGCCAGGGTAACAC
GCAGGACCATGTCGGCGTACCCTCCCGGGATCAGCCCAGCAATGCTTGGGATCGAGTTGA
>uce-6100_p2 |design:crypto_Nuc-v1,designer:Greenwold,probes-locus:uce-6100,probes-probe:2,probes-source:guith1,probes-global-chromo:Guith1_scaffold_81,probes-global-start:218169,probes-global-end:218289,probes-local-start:50,probes-local-end:170
AGGAACTGCCAGGGTAACACGCAGGACCATGTCGGCGTACCCTCCCGGGATCAGCCCAGC
AATGCTTGGGATCGAGTTGAACTCGATGGCGTTGCGGCATGCCCTCTGAGCCGCCTTGGT
>uce-6100_p3 |design:crypto_Nuc-v1,designer:Greenwold,probes-locus:uce-6100,probes-probe:3,probes-source:crypto2293,probes-global-chromo:Crypto2293_scaffold_194,probes-global-start:215088,probes-global-end:215208,probes-local-start:10,probes-local-end:130
CCTCCAGCCCTGCGTGGGAAAGACCTGGCGGGACTGCGAGGGTGACGCGCACCCCCATGT
TTGCATACCCTCCCGGGACGATGGCGGCGATTGATGGGATCGAGTTGAACTCGATTGCGT
>uce-6100_p4 |design:crypto_Nuc-v1,designer:Greenwold,probes-locus:uce-6100,probes-probe:4,probes-source:crypto2293,probes-global-chromo:Crypto2293_scaffold_194,probes-global-start:215128,probes-global-end:215248,probes-local-start:50,probes-local-end:170
GGTGACGCGCACCCCCATGTTTGCATACCCTCCCGGGACGATGGCGGCGATTGATGGGAT
CGAGTTGAACTCGATTGCGTTCCTGCGCGCCGGAGGGGGCGGTTGAGAGGGAGAGGGGGA
>uce-2626_p1 |design:crypto_Nuc-v1,designer:Greenwold,probes-locus:uce-2626,probes-probe:1,probes-source:guith1,probes-global-chromo:Guith1_scaffold_27,probes-global-start:226893,probes-global-end:227013,probes-local-start:10,probes-local-end:130
CTCGTCTTCGGACTCCATGATGGTCTCGTCGGCCTCGCGCATGTTCTCCAAGGTCCTGGG
GACTTGCTTGGGGAGGTCCTTCTTCTCCGGGTCCTCGGCATCTTTCTTCCTCTGCTCCTT
>uce-2626_p2 |design:crypto_Nuc-v1,designer:Greenwold,probes-locus:uce-2626,probes-probe:2,probes-source:guith1,probes-global-chromo:Guith1_scaffold_27,probes-global-start:226933,probes-global-end:227053,probes-local-start:50,probes-local-end:170
ATGTTCTCCAAGGTCCTGGGGACTTGCTTGGGGAGGTCCTTCTTCTCCGGGTCCTCGGCA
TCTTTCTTCCTCTGCTCCTTCTTGGCTTTCTTGATCGCTTTCTTTTGTTTCTTGATCCTG
>uce-2626_p3 |design:crypto_Nuc-v1,designer:Greenwold,probes-locus:uce-2626,probes-probe:3,probes-source:crypto2293,probes-global-chromo:Crypto2293_scaffold_375,probes-global-start:306401,probes-global-end:306521,probes-local-start:10,probes-local-end:130
TCCTCATCGTCGCTCTCCGCCACGGTCGCGTCCTTCTCACGCATGTTGTCCAGCGTCTTC
GGCACCGCCTTGGGAAGGTGCATCTTGTCCGGGTCCTCGGAATCCTTCTTGCGCTGCACC
>uce-2626_p4 |design:crypto_Nuc-v1,designer:Greenwold,probes-locus:uce-2626,probes-probe:4,probes-source:crypto2293,probes-global-chromo:Crypto2293_scaffold_375,probes-global-start:306441,probes-global-end:306561,probes-local-start:50,probes-local-end:170
GCATGTTGTCCAGCGTCTTCGGCACCGCCTTGGGAAGGTGCATCTTGTCCGGGTCCTCGG
AATCCTTCTTGCGCTGCACCTTCTTGTCCAGCTTGATGGCCTTCTTCTGCTTCTTGATGC
>uce-6102_p1 |design:crypto_Nuc-v1,designer:Greenwold,probes-locus:uce-6102,probes-probe:1,probes-source:guith1,probes-global-chromo:Guith1_scaffold_81,probes-global-start:238830,probes-global-end:238950,probes-local-start:10,probes-local-end:130
CTTGTTCGACTCCTCCAACTTTCTCTCCAGCGTGTCGATCTTGAACAGCAGCGAGTAGCA
CTGGTCCTTCACCGCAACGTCGATCCTCCTCGCCATGCTCTGCTGCTCCCGCTCCCGCAG
>uce-6102_p2 |design:crypto_Nuc-v1,designer:Greenwold,probes-locus:uce-6102,probes-probe:2,probes-source:guith1,probes-global-chromo:Guith1_scaffold_81,probes-global-start:238870,probes-global-end:238990,probes-local-start:50,probes-local-end:170
TTGAACAGCAGCGAGTAGCACTGGTCCTTCACCGCAACGTCGATCCTCCTCGCCATGCTC
TGCTGCTCCCGCTCCCGCAGCGCCTCCTTGTACTGCATGTTCCGCTCCTGCAAGTACAGC
>uce-6102_p3 |design:crypto_Nuc-v1,designer:Greenwold,probes-locus:uce-6102,probes-probe:3,probes-source:crypto2293,probes-global-chromo:Crypto2293_scaffold_789,probes-global-start:145051,probes-global-end:145171,probes-local-start:10,probes-local-end:130
CTTCTTGAAGGGTTTAGTGTGAGACGGACCTTCTTGGAGGACTCGAGCTTGCGTTCGAGG
GTGTCGATCTTGAAGAGGAGCGCGTAGCACTTGTCCTTCACCGCCACGTCGATCCGCCGC
>uce-6102_p4 |design:crypto_Nuc-v1,designer:Greenwold,probes-locus:uce-6102,probes-probe:4,probes-source:crypto2293,probes-global-chromo:Crypto2293_scaffold_789,probes-global-start:145091,probes-global-end:145211,probes-local-start:50,probes-local-end:170
ACTCGAGCTTGCGTTCGAGGGTGTCGATCTTGAAGAGGAGCGCGTAGCACTTGTCCTTCA
CCGCCACGTCGATCCGCCGCGCCATCGCCTGAAGAAACCCCGCCCCAAGTTAGCGAACGT
>uce-2628_p1 |design:crypto_Nuc-v1,designer:Greenwold,probes-locus:uce-2628,probes-probe:1,probes-source:guith1,probes-global-chromo:Guith1_scaffold_27,probes-global-start:249182,probes-global-end:249302,probes-local-start:10,probes-local-end:130
TACTTTACCACGTTGGACGCCAAGTGCTGGTGGGTGCTGCAGTGCAGGATAGCAAGAGGG
GCGTTGGTAGGAACCGCCTGACCCTCCATCTCCATCTTGAACTGGGGGTCCAGGTACTGG
>uce-2628_p2 |design:crypto_Nuc-v1,designer:Greenwold,probes-locus:uce-2628,probes-probe:2,probes-source:guith1,probes-global-chromo:Guith1_scaffold_27,probes-global-start:249222,probes-global-end:249342,probes-local-start:50,probes-local-end:170
AGTGCAGGATAGCAAGAGGGGCGTTGGTAGGAACCGCCTGACCCTCCATCTCCATCTTGA
ACTGGGGGTCCAGGTACTGGATCTCCCACACGGACGACCATCCTCCGTTGAGGCTCATGG
>uce-2628_p3 |design:crypto_Nuc-v1,designer:Greenwold,probes-locus:uce-2628,probes-probe:3,probes-source:crypto2293,probes-global-chromo:Crypto2293_scaffold_491,probes-global-start:283771,probes-global-end:283891,probes-local-start:10,probes-local-end:130
GGTGGGGGTGCGGTCCTGAACAGGCCGCGGTACGAAATGGGCCGCAGTACTGATTGGGCC
GCGGTACGCAATACGACGCGGGGCGGACCTGGCCCTCCATCTCCATCTTGAACTGCGGGT
>uce-2628_p4 |design:crypto_Nuc-v1,designer:Greenwold,probes-locus:uce-2628,probes-probe:4,probes-source:crypto2293,probes-global-chromo:Crypto2293_scaffold_491,probes-global-start:283811,probes-global-end:283931,probes-local-start:50,probes-local-end:170
GCCGCAGTACTGATTGGGCCGCGGTACGCAATACGACGCGGGGCGGACCTGGCCCTCCAT
CTCCATCTTGAACTGCGGGTCGAGGTACTGCACCTCCCACACTGTCGACCAGTCCGCTCG
>uce-2629_p1 |design:crypto_Nuc-v1,designer:Greenwold,probes-locus:uce-2629,probes-probe:1,probes-source:guith1,probes-global-chromo:Guith1_scaffold_27,probes-global-start:249408,probes-global-end:249528,probes-local-start:10,probes-local-end:130
CGTTCTCCCCCCCGGTGATGAGCGGGTTGCACTTGATCTGGATCTTCTGCCCGAAATGCA
CTATGTCGTCCTGGAAGTCGAACATCGCGTCCTTCTTGTCTCCCCTCCCCTCCCACCTGC
>uce-2629_p2 |design:crypto_Nuc-v1,designer:Greenwold,probes-locus:uce-2629,probes-probe:2,probes-source:guith1,probes-global-chromo:Guith1_scaffold_27,probes-global-start:249448,probes-global-end:249568,probes-local-start:50,probes-local-end:170
GATCTTCTGCCCGAAATGCACTATGTCGTCCTGGAAGTCGAACATCGCGTCCTTCTTGTC
TCCCCTCCCCTCCCACCTGCACATCTTCCATCACTTCCTCTCCTCCTGCCCGCACGCACC
>uce-2629_p3 |design:crypto_Nuc-v1,designer:Greenwold,probes-locus:uce-2629,probes-probe:3,probes-source:crypto2293,probes-global-chromo:Crypto2293_scaffold_491,probes-global-start:281538,probes-global-end:281658,probes-local-start:10,probes-local-end:130
GGGTTGGTGGGAGGCTCGCAACCTGTCCTCCCACGAGCTGCGAGCGGCACTTAATCTGGA
TCTTCTGGCCAAAGTGGACAATGTCATCCCCCGAGAAGTCGAACATGGCGTCCTTCTTGT
>uce-2629_p4 |design:crypto_Nuc-v1,designer:Greenwold,probes-locus:uce-2629,probes-probe:4,probes-source:crypto2293,probes-global-chromo:Crypto2293_scaffold_491,probes-global-start:281578,probes-global-end:281698,probes-local-start:50,probes-local-end:170
CGAGCGGCACTTAATCTGGATCTTCTGGCCAAAGTGGACAATGTCATCCCCCGAGAAGTC
GAACATGGCGTCCTTCTTGTCCCCGCGCCCCTCGTATCTCGCGATCTCGAACGTGTTGCG
>uce-2159_p1 |design:crypto_Nuc-v1,designer:Greenwold,probes-locus:uce-2159,probes-probe:1,probes-source:guith1,probes-global-chromo:Guith1_scaffold_54,probes-global-start:230415,probes-global-end:230535,probes-local-start:10,probes-local-end:130
GAGCCAAATCAGTCGAATTCTCACCTCCCTTGATCTGCTCAACGAGCTTCTTGCTGATAC
CCTCCTCCGCGTCCTTCTGCTTGACGAAGTCGAAGGCCTTGAGGGCATAAGTTCCGATGA
>uce-2159_p2 |design:crypto_Nuc-v1,designer:Greenwold,probes-locus:uce-2159,probes-probe:2,probes-source:guith1,probes-global-chromo:Guith1_scaffold_54,probes-global-start:230455,probes-global-end:230575,probes-local-start:50,probes-local-end:170
AACGAGCTTCTTGCTGATACCCTCCTCCGCGTCCTTCTGCTTGACGAAGTCGAAGGCCTT
GAGGGCATAAGTTCCGATGAGAAGAGAAACCTGCTTGGCAGTGTCGCTGAGTCCCTTGTC
>uce-2159_p3 |design:crypto_Nuc-v1,designer:Greenwold,probes-locus:uce-2159,probes-probe:3,probes-source:crypto2293,probes-global-chromo:Crypto2293_scaffold_17,probes-global-start:219018,probes-global-end:219138,probes-local-start:10,probes-local-end:130
GGCTAACCATCCTTGATCTGGTCGGTAAGCTTCTTGGAGATCCCCTCCTCCGCGTCCTTC
TCTTTGATGTAGTCCAACGCCTTGAGAGAGTAGGTGCCGAGCAGCAGCGAAACCTGCTCA
>uce-2159_p4 |design:crypto_Nuc-v1,designer:Greenwold,probes-locus:uce-2159,probes-probe:4,probes-source:crypto2293,probes-global-chromo:Crypto2293_scaffold_17,probes-global-start:219058,probes-global-end:219178,probes-local-start:50,probes-local-end:170
TCCCCTCCTCCGCGTCCTTCTCTTTGATGTAGTCCAACGCCTTGAGAGAGTAGGTGCCGA
GCAGCAGCGAAACCTGCTCAATGCTCGCGCTTAGGGGACTGCTCCCACACAGTGGACTAC
>uce-1456_p1 |design:crypto_Nuc-v1,designer:Greenwold,probes-locus:uce-1456,probes-probe:1,probes-source:guith1,probes-global-chromo:Guith1_scaffold_48,probes-global-start:500475,probes-global-end:500595,probes-local-start:10,probes-local-end:130
GCTCCGGGAGGTCCCTGCTCACCACGAGGACCATGGCTGTGCTCCTTAGTGACGATCTTC
TTGCGAAGATTCTCGTCGTTCCACTTGAGCAGCTGCTTCATCTTGGAGTAGGCGTTGTCC
>uce-1456_p2 |design:crypto_Nuc-v1,designer:Greenwold,probes-locus:uce-1456,probes-probe:2,probes-source:guith1,probes-global-chromo:Guith1_scaffold_48,probes-global-start:500515,probes-global-end:500635,probes-local-start:50,probes-local-end:170
GCTCCTTAGTGACGATCTTCTTGCGAAGATTCTCGTCGTTCCACTTGAGCAGCTGCTTCA
TCTTGGAGTAGGCGTTGTCCTCCATAGTCTTCAGCCTGTCAACCCACATTCAATGATCTC
>uce-1456_p3 |design:crypto_Nuc-v1,designer:Greenwold,probes-locus:uce-1456,probes-probe:3,probes-source:crypto2293,probes-global-chromo:Crypto2293_scaffold_288,probes-global-start:444637,probes-global-end:444757,probes-local-start:10,probes-local-end:130
GCCGTCCTTGCCGTTCTGCCCCCCGGGCCCCTCCTCGCCGCGCGGCCCGTAGCTGTCCTC
CTTCGTCACGATCTTCTTGCGGAGGTTCTTGTCGTTCCACGAGAGCAGCTGCTTCATCTT
>uce-1456_p4 |design:crypto_Nuc-v1,designer:Greenwold,probes-locus:uce-1456,probes-probe:4,probes-source:crypto2293,probes-global-chromo:Crypto2293_scaffold_288,probes-global-start:444677,probes-global-end:444797,probes-local-start:50,probes-local-end:170
CGCGGCCCGTAGCTGTCCTCCTTCGTCACGATCTTCTTGCGGAGGTTCTTGTCGTTCCAC
GAGAGCAGCTGCTTCATCTTGTCGTAGGCGTTGTCCTCCATGGTCTTCAGCTTCGTGATG
>uce-2441_p1 |design:crypto_Nuc-v1,designer:Greenwold,probes-locus:uce-2441,probes-probe:1,probes-source:guith1,probes-global-chromo:Guith1_scaffold_28,probes-global-start:390053,probes-global-end:390173,probes-local-start:10,probes-local-end:130
GGGGGGCTCACAACAAGCTCGTTGATGCCTGAGTGACAGTGAGGGGAAAAAGATGTCAGG
AGAAGGCACGACGCACGACGCACGACGCACGACGCACGCGCACGATGCACGACGTAGGAC
>uce-2441_p2 |design:crypto_Nuc-v1,designer:Greenwold,probes-locus:uce-2441,probes-probe:2,probes-source:guith1,probes-global-chromo:Guith1_scaffold_28,probes-global-start:390093,probes-global-end:390213,probes-local-start:50,probes-local-end:170
GAGGGGAAAAAGATGTCAGGAGAAGGCACGACGCACGACGCACGACGCACGACGCACGCG
CACGATGCACGACGTAGGACGCAGGACGCAGGACGCAGGACGTAAAACGCAGGACGCAGG
>uce-2441_p3 |design:crypto_Nuc-v1,designer:Greenwold,probes-locus:uce-2441,probes-probe:3,probes-source:crypto2293,probes-global-chromo:Crypto2293_scaffold_122,probes-global-start:174051,probes-global-end:174171,probes-local-start:10,probes-local-end:130
GGACATAGGAATAGGACATGGGACATGGAACATAGGACAAGGGACATAGGACATAGGACA
TAGGACATAGGACATGGGACATAGGACATAGGACATAGGACATAGGACATAGGACATAGG
>uce-2441_p4 |design:crypto_Nuc-v1,designer:Greenwold,probes-locus:uce-2441,probes-probe:4,probes-source:crypto2293,probes-global-chromo:Crypto2293_scaffold_122,probes-global-start:174091,probes-global-end:174211,probes-local-start:50,probes-local-end:170
GGGACATAGGACATAGGACATAGGACATAGGACATGGGACATAGGACATAGGACATAGGA
CATAGGACATAGGACATAGGACATAGGACGTATGACATAGGGGATCCTGGAGGGTATCGG
>uce-2443_p1 |design:crypto_Nuc-v1,designer:Greenwold,probes-locus:uce-2443,probes-probe:1,probes-source:guith1,probes-global-chromo:Guith1_scaffold_28,probes-global-start:400496,probes-global-end:400616,probes-local-start:10,probes-local-end:130
GAGAGGGAAGTGAGGTGTATTCATGGGGTCAAGGAGTTTTGGGTCAGCTTGGTCATGGCG
ACGAGAAGACGCAGCGACAGCCCCGGTTGGTCGTTGCCTTCCTTGGCTTCAATGTACGAC
>uce-2443_p2 |design:crypto_Nuc-v1,designer:Greenwold,probes-locus:uce-2443,probes-probe:2,probes-source:guith1,probes-global-chromo:Guith1_scaffold_28,probes-global-start:400536,probes-global-end:400656,probes-local-start:50,probes-local-end:170
GGGTCAGCTTGGTCATGGCGACGAGAAGACGCAGCGACAGCCCCGGTTGGTCGTTGCCTT
CCTTGGCTTCAATGTACGACAAGTATCTTGCGGAAACCAGCACACAGCAATACTTATGGA
>uce-2443_p3 |design:crypto_Nuc-v1,designer:Greenwold,probes-locus:uce-2443,probes-probe:3,probes-source:crypto2293,probes-global-chromo:Crypto2293_scaffold_4,probes-global-start:1821588,probes-global-end:1821708,probes-local-start:10,probes-local-end:130
GGACGGCAGCGAGGTGTATACCTGGGGGCAGGGTGTTCTCGGGCAGCTCGGCCATGGTGA
TGAGAAGACGCAGCGCCAGCCCCGGCTGGTCGTGGCCTTCCTTGGCTTCAATGTCAAGCA
>uce-2443_p4 |design:crypto_Nuc-v1,designer:Greenwold,probes-locus:uce-2443,probes-probe:4,probes-source:crypto2293,probes-global-chromo:Crypto2293_scaffold_4,probes-global-start:1821628,probes-global-end:1821748,probes-local-start:50,probes-local-end:170
GGGCAGCTCGGCCATGGTGATGAGAAGACGCAGCGCCAGCCCCGGCTGGTCGTGGCCTTC
CTTGGCTTCAATGTCAAGCAGGTGTCGTGCGGCAACCAGCACACGGCGGTGCTCATGGAG
>uce-2444_p1 |design:crypto_Nuc-v1,designer:Greenwold,probes-locus:uce-2444,probes-probe:1,probes-source:guith1,probes-global-chromo:Guith1_scaffold_28,probes-global-start:401106,probes-global-end:401226,probes-local-start:10,probes-local-end:130
TCATCACACGTTGATGTTGACGCAGAGTCAGGAGGTCTGGACTTGGGGGAGTGGAGAGTT
CGGCAAGCTGGGCATCGGAGATGAGGAGAAGCATGCAGAACCGATCATGATCACAGCTCT
>uce-2444_p2 |design:crypto_Nuc-v1,designer:Greenwold,probes-locus:uce-2444,probes-probe:2,probes-source:guith1,probes-global-chromo:Guith1_scaffold_28,probes-global-start:401146,probes-global-end:401266,probes-local-start:50,probes-local-end:170
ACTTGGGGGAGTGGAGAGTTCGGCAAGCTGGGCATCGGAGATGAGGAGAAGCATGCAGAA
CCGATCATGATCACAGCTCTTCAGGGCGTTGGGGTCATACACATCTCCACGGGAGGTTTT
>uce-2444_p3 |design:crypto_Nuc-v1,designer:Greenwold,probes-locus:uce-2444,probes-probe:3,probes-source:crypto2293,probes-global-chromo:Crypto2293_scaffold_4,probes-global-start:1822197,probes-global-end:1822317,probes-local-start:10,probes-local-end:130
GCACCACACCCTCATGATGACAGAGGAGCAGCAGGTGTGGACGTGGGGGAGCGGCGAATT
CGGGAAGCTGGGCATCGGCGACGAGGACAAGCACGCGGAGCCCGTGCTGATCTCGAAGCT
>uce-2444_p4 |design:crypto_Nuc-v1,designer:Greenwold,probes-locus:uce-2444,probes-probe:4,probes-source:crypto2293,probes-global-chromo:Crypto2293_scaffold_4,probes-global-start:1822237,probes-global-end:1822357,probes-local-start:50,probes-local-end:170
ACGTGGGGGAGCGGCGAATTCGGGAAGCTGGGCATCGGCGACGAGGACAAGCACGCGGAG
CCCGTGCTGATCTCGAAGCTGCAGGGCATCAACATTACGGAGATCTCGACGGGGGGCTTC
>uce-1458_p1 |design:crypto_Nuc-v1,designer:Greenwold,probes-locus:uce-1458,probes-probe:1,probes-source:guith1,probes-global-chromo:Guith1_scaffold_48,probes-global-start:500860,probes-global-end:500980,probes-local-start:10,probes-local-end:130
GGGCACTTCAAGCAGCACGATGGGCAGGGGCTGGGCCTCTGCACGGAGATCGGGCCAGTG
AAGCGAACAACAGTGGGTGGCTGCGCTGGAGGAGGAGGAACTGCCTTGATCTCAAGGTTC
>uce-1458_p2 |design:crypto_Nuc-v1,designer:Greenwold,probes-locus:uce-1458,probes-probe:2,probes-source:guith1,probes-global-chromo:Guith1_scaffold_48,probes-global-start:500900,probes-global-end:501020,probes-local-start:50,probes-local-end:170
GCACGGAGATCGGGCCAGTGAAGCGAACAACAGTGGGTGGCTGCGCTGGAGGAGGAGGAA
CTGCCTTGATCTCAAGGTTCTTGATTGGGACTGGGGCAGGAGGAGGCAAGTTCAGGCTTC
>uce-1458_p3 |design:crypto_Nuc-v1,designer:Greenwold,probes-locus:uce-1458,probes-probe:3,probes-source:crypto2293,probes-global-chromo:Crypto2293_scaffold_288,probes-global-start:444335,probes-global-end:444455,probes-local-start:10,probes-local-end:130
GGGGCACTTGAGGCAGCACGACGGGCAAGGGCTCGGCCGCTGCACGGAGATGGGGCCCGT
GAAACGAACCACAGTGGGCGGCTGCGCCGGGGGCGGCGCAACAGCCTTGATCTGAAGGTT
>uce-1458_p4 |design:crypto_Nuc-v1,designer:Greenwold,probes-locus:uce-1458,probes-probe:4,probes-source:crypto2293,probes-global-chromo:Crypto2293_scaffold_288,probes-global-start:444375,probes-global-end:444495,probes-local-start:50,probes-local-end:170
TGCACGGAGATGGGGCCCGTGAAACGAACCACAGTGGGCGGCTGCGCCGGGGGCGGCGCA
ACAGCCTTGATCTGAAGGTTCTTGATGGGAACCGGCGCAGGGGGCGGCAGGTTGATGTTG
>uce-3499_p1 |design:crypto_Nuc-v1,designer:Greenwold,probes-locus:uce-3499,probes-probe:1,probes-source:guith1,probes-global-chromo:Guith1_scaffold_37,probes-global-start:543292,probes-global-end:543412,probes-local-start:10,probes-local-end:130
AAGATCATCACCTCCGTTGCAATAGAATCGTAGCATAAGAAATCGTTCGGTTTCATCGGA
GTTCCAGCAATTTCACTTGCCCTCGTGAGTCCCAGCACCAGAAGATCCAGCACCAAGCCA
>uce-3499_p2 |design:crypto_Nuc-v1,designer:Greenwold,probes-locus:uce-3499,probes-probe:2,probes-source:guith1,probes-global-chromo:Guith1_scaffold_37,probes-global-start:543332,probes-global-end:543452,probes-local-start:50,probes-local-end:170
AATCGTTCGGTTTCATCGGAGTTCCAGCAATTTCACTTGCCCTCGTGAGTCCCAGCACCA
GAAGATCCAGCACCAAGCCATAATACTGGAAGATGAAAGAGGCAAACTGAAGTCCACGGA
>uce-3499_p3 |design:crypto_Nuc-v1,designer:Greenwold,probes-locus:uce-3499,probes-probe:3,probes-source:crypto2293,probes-global-chromo:Crypto2293_scaffold_889,probes-global-start:112549,probes-global-end:112669,probes-local-start:10,probes-local-end:130
TCAGGTTTCGGGTTTCGGGTGCGGCGTGACCTCGGTGGCGATGGAGTCAAACGCGAGGAA
GTCGTTGGGCTTCATCGGCGGGCCCGCGATCTCGCTCGCGCGTGTCAGCCCCAGCACCAG
>uce-3499_p4 |design:crypto_Nuc-v1,designer:Greenwold,probes-locus:uce-3499,probes-probe:4,probes-source:crypto2293,probes-global-chromo:Crypto2293_scaffold_889,probes-global-start:112589,probes-global-end:112709,probes-local-start:50,probes-local-end:170
ATGGAGTCAAACGCGAGGAAGTCGTTGGGCTTCATCGGCGGGCCCGCGATCTCGCTCGCG
CGTGTCAGCCCCAGCACCAGAAGGTCCAGCACCTGGCGAGGCCCTCCAAATTCAGACGAG
>uce-3950_p1 |design:crypto_Nuc-v1,designer:Greenwold,probes-locus:uce-3950,probes-probe:1,probes-source:guith1,probes-global-chromo:Guith1_scaffold_7,probes-global-start:542473,probes-global-end:542593,probes-local-start:10,probes-local-end:130
ACATATGTTCCATCTGGATATGCACCAAGTTCCACGCTGAGGTTGAGTGCAGGTCAAGAA
GGTCGATGGCGTTAAGAGCGTTCAGCGCGTTGTTTGCGGTGGATGCCTTGACTTCAAGAT
>uce-3950_p2 |design:crypto_Nuc-v1,designer:Greenwold,probes-locus:uce-3950,probes-probe:2,probes-source:guith1,probes-global-chromo:Guith1_scaffold_7,probes-global-start:542513,probes-global-end:542633,probes-local-start:50,probes-local-end:170
GGTTGAGTGCAGGTCAAGAAGGTCGATGGCGTTAAGAGCGTTCAGCGCGTTGTTTGCGGT
GGATGCCTTGACTTCAAGATCATCACTGCTCTCGAGGCTGACAAATATGGTGCACTCTTT
>uce-3950_p3 |design:crypto_Nuc-v1,designer:Greenwold,probes-locus:uce-3950,probes-probe:3,probes-source:crypto2293,probes-global-chromo:Crypto2293_scaffold_1764,probes-global-start:8844,probes-global-end:8964,probes-local-start:10,probes-local-end:130
AAAACAGGACGCGCTCGCGGGCGTGGTCGCGGACGTGAAGAAGGTGAAGGGCGTCAAGAG
CGTGCAGCGCGTCGTGTGCGGCGGCTGCCTCGACTTCAAGGTGCCTTCGGACCCCGAAAG
>uce-3950_p4 |design:crypto_Nuc-v1,designer:Greenwold,probes-locus:uce-3950,probes-probe:4,probes-source:crypto2293,probes-global-chromo:Crypto2293_scaffold_1764,probes-global-start:8884,probes-global-end:9004,probes-local-start:50,probes-local-end:170
AAGGTGAAGGGCGTCAAGAGCGTGCAGCGCGTCGTGTGCGGCGGCTGCCTCGACTTCAAG
GTGCCTTCGGACCCCGAAAGTTGACGGATTTGTACCGCAGACCCAGACTGTCAACTTTTG
>uce-1850_p1 |design:crypto_Nuc-v1,designer:Greenwold,probes-locus:uce-1850,probes-probe:1,probes-source:guith1,probes-global-chromo:Guith1_scaffold_59,probes-global-start:439917,probes-global-end:440037,probes-local-start:10,probes-local-end:130
ACCATGCCGCGTTCGACCTCGGCGGGAAGGCGCTGGCGTCCAACAAGGAGGCTAGAGGAG
AATCTGCGCTGCTCAAGAACGACCGTGACAAGTACTGGATCAGCCCCTGCAAGGTGGAGA
>uce-1850_p2 |design:crypto_Nuc-v1,designer:Greenwold,probes-locus:uce-1850,probes-probe:2,probes-source:guith1,probes-global-chromo:Guith1_scaffold_59,probes-global-start:439957,probes-global-end:440077,probes-local-start:50,probes-local-end:170
CAACAAGGAGGCTAGAGGAGAATCTGCGCTGCTCAAGAACGACCGTGACAAGTACTGGAT
CAGCCCCTGCAAGGTGGAGAAGGGAGCTCTCTGGGTTGTGGTGGAGTTGAACGAGATCAT
>uce-1850_p3 |design:crypto_Nuc-v1,designer:Greenwold,probes-locus:uce-1850,probes-probe:3,probes-source:crypto2293,probes-global-chromo:Crypto2293_scaffold_862,probes-global-start:30410,probes-global-end:30530,probes-local-start:10,probes-local-end:130
ACCACGCGGGATTCGACATGGGTGCCAAGTCTCTCGCGTCAAACAAGGAGGCCAAGGGGC
ACTCGGCGCTGCTGAAGAACGATCAGGACAAGTACTGGATCAGCCCCTGCCGCATCGACC
>uce-1850_p4 |design:crypto_Nuc-v1,designer:Greenwold,probes-locus:uce-1850,probes-probe:4,probes-source:crypto2293,probes-global-chromo:Crypto2293_scaffold_862,probes-global-start:30450,probes-global-end:30570,probes-local-start:50,probes-local-end:170
AAACAAGGAGGCCAAGGGGCACTCGGCGCTGCTGAAGAACGATCAGGACAAGTACTGGAT
CAGCCCCTGCCGCATCGACCGCGGCGTCAAGTGGGTGGTGATCGAGCTCAACGAGATCAT
>uce-1851_p1 |design:crypto_Nuc-v1,designer:Greenwold,probes-locus:uce-1851,probes-probe:1,probes-source:guith1,probes-global-chromo:Guith1_scaffold_59,probes-global-start:442124,probes-global-end:442244,probes-local-start:10,probes-local-end:130
CGGGGAGCTGTCCTTCTTCCACAAGGTGCCGGAGAAGATCAAGATGCTGGAGATCAACCA
CTCGTTCCTGCAGTCTTACATGGAGGAGACGAAGAAGCAGTACGACGAGTCATTCGAGGA
>uce-1851_p2 |design:crypto_Nuc-v1,designer:Greenwold,probes-locus:uce-1851,probes-probe:2,probes-source:guith1,probes-global-chromo:Guith1_scaffold_59,probes-global-start:442164,probes-global-end:442284,probes-local-start:50,probes-local-end:170
AAGATGCTGGAGATCAACCACTCGTTCCTGCAGTCTTACATGGAGGAGACGAAGAAGCAG
TACGACGAGTCATTCGAGGACATGCAGACAGACGTCAAGACCCTCCAGTCTGCCACGTCG
>uce-1851_p3 |design:crypto_Nuc-v1,designer:Greenwold,probes-locus:uce-1851,probes-probe:3,probes-source:crypto2293,probes-global-chromo:Crypto2293_scaffold_862,probes-global-start:27433,probes-global-end:27553,probes-local-start:10,probes-local-end:130
TGGTGGCAGGTTCCGGAGAAGATCAAGGACCTGGAGATCAACTACTCGTTTCTGCAGTCG
TACATGCAGGAGAGCAAGAAGCAGTACGACGAAGCCTTCGAGGATCTCCAGGCGGAGATC
>uce-1851_p4 |design:crypto_Nuc-v1,designer:Greenwold,probes-locus:uce-1851,probes-probe:4,probes-source:crypto2293,probes-global-chromo:Crypto2293_scaffold_862,probes-global-start:27473,probes-global-end:27593,probes-local-start:50,probes-local-end:170
ACTACTCGTTTCTGCAGTCGTACATGCAGGAGAGCAAGAAGCAGTACGACGAAGCCTTCG
AGGATCTCCAGGCGGAGATCAAGAAGCTGCAGACCACGCTCACGGACATGCGCACCAAGG
>uce-1856_p1 |design:crypto_Nuc-v1,designer:Greenwold,probes-locus:uce-1856,probes-probe:1,probes-source:guith1,probes-global-chromo:Guith1_scaffold_58,probes-global-start:2826,probes-global-end:2946,probes-local-start:10,probes-local-end:130
GGAGGGGGGCTGGAGTGGGGTGTCGGGCGTGAGGGGGCTGACTTGAGGGCAGGCCGACGT
GCCGGGGTTCCGCAAGGGGAAGGCTCCTCCACAGATGGTTCTGAATCACTTCGGCAAGAA
>uce-1856_p2 |design:crypto_Nuc-v1,designer:Greenwold,probes-locus:uce-1856,probes-probe:2,probes-source:guith1,probes-global-chromo:Guith1_scaffold_58,probes-global-start:2866,probes-global-end:2986,probes-local-start:50,probes-local-end:170
ACTTGAGGGCAGGCCGACGTGCCGGGGTTCCGCAAGGGGAAGGCTCCTCCACAGATGGTT
CTGAATCACTTCGGCAAGAAGAGCATCACCGCGCAGGCTTGCGAGCAGATCATCGGCTCT
>uce-1856_p3 |design:crypto_Nuc-v1,designer:Greenwold,probes-locus:uce-1856,probes-probe:3,probes-source:crypto2293,probes-global-chromo:Crypto2293_scaffold_2,probes-global-start:1420544,probes-global-end:1420664,probes-local-start:10,probes-local-end:130
ATTCCGGGCGGAACTCGACCCTGACATCGCTCGCGACGGCGCTGGCGCAGGCGGAGATCC
CCGGGTTCCGCAAGGGGAAGGCGCCGACGGCCATGGTGCTGAACCACTTCGGGAAGGAGA
>uce-1856_p4 |design:crypto_Nuc-v1,designer:Greenwold,probes-locus:uce-1856,probes-probe:4,probes-source:crypto2293,probes-global-chromo:Crypto2293_scaffold_2,probes-global-start:1420584,probes-global-end:1420704,probes-local-start:50,probes-local-end:170
GCTGGCGCAGGCGGAGATCCCCGGGTTCCGCAAGGGGAAGGCGCCGACGGCCATGGTGCT
GAACCACTTCGGGAAGGAGAGCGTCTCGGCGGAGGCGTGCGAGAAGATCATCGGCGCCGC
>uce-1857_p1 |design:crypto_Nuc-v1,designer:Greenwold,probes-locus:uce-1857,probes-probe:1,probes-source:guith1,probes-global-chromo:Guith1_scaffold_58,probes-global-start:3709,probes-global-end:3829,probes-local-start:10,probes-local-end:130
GGATCCCAGGGCGATCGCCTGCCGGATCTTGCGATCGGAGAGAATGTCGAAGTTGTGATG
GAGAAGGGAAAGTTCTTCGAGGGCTTCGTTGAGAGCATCGACGGGATGCAGGCAGGGGAC
>uce-1857_p2 |design:crypto_Nuc-v1,designer:Greenwold,probes-locus:uce-1857,probes-probe:2,probes-source:guith1,probes-global-chromo:Guith1_scaffold_58,probes-global-start:3749,probes-global-end:3869,probes-local-start:50,probes-local-end:170
AGAATGTCGAAGTTGTGATGGAGAAGGGAAAGTTCTTCGAGGGCTTCGTTGAGAGCATCG
ACGGGATGCAGGCAGGGGACCAGGCGTCCGTCCCTGTCACCTTCCCCACCAACCACAAGG
>uce-1857_p3 |design:crypto_Nuc-v1,designer:Greenwold,probes-locus:uce-1857,probes-probe:3,probes-source:crypto2293,probes-global-chromo:Crypto2293_scaffold_2,probes-global-start:1415227,probes-global-end:1415347,probes-local-start:10,probes-local-end:130
ATGACTCACGGGTCGCGGGACTGGCAGGTGGTGATGGAGTCCGGGAAGTTCTTCGAGGGC
TTCGTCGAGAGCATCGTTGGCCTGAAAGCCGGCGACGAGGCTGCCGTGCCTGTCACCTTC
>uce-1857_p4 |design:crypto_Nuc-v1,designer:Greenwold,probes-locus:uce-1857,probes-probe:4,probes-source:crypto2293,probes-global-chromo:Crypto2293_scaffold_2,probes-global-start:1415267,probes-global-end:1415387,probes-local-start:50,probes-local-end:170
CCGGGAAGTTCTTCGAGGGCTTCGTCGAGAGCATCGTTGGCCTGAAAGCCGGCGACGAGG
CTGCCGTGCCTGTCACCTTCCCGTCCAACCACAAGGTCCTTTTCGTGCCCCCTCCCCTAC
>uce-1854_p1 |design:crypto_Nuc-v1,designer:Greenwold,probes-locus:uce-1854,probes-probe:1,probes-source:guith1,probes-global-chromo:Guith1_scaffold_59,probes-global-start:470645,probes-global-end:470765,probes-local-start:10,probes-local-end:130
GCGTGGAAGAAGCGGACGGTGGTGGTGGTGTCCCCCAAAGGAACTTCAGCGGTAAACTCA
GTGTCCCAGGCATCGTAGTACTGATCGTAGCGGGGAGCAATGGACATCACACGATGTCCC
>uce-1854_p2 |design:crypto_Nuc-v1,designer:Greenwold,probes-locus:uce-1854,probes-probe:2,probes-source:guith1,probes-global-chromo:Guith1_scaffold_59,probes-global-start:470685,probes-global-end:470805,probes-local-start:50,probes-local-end:170
GAACTTCAGCGGTAAACTCAGTGTCCCAGGCATCGTAGTACTGATCGTAGCGGGGAGCAA
TGGACATCACACGATGTCCCAGCTTGGCAAGGGCGCGAGGAAGACCGTCACAAACCTGAG
>uce-1854_p3 |design:crypto_Nuc-v1,designer:Greenwold,probes-locus:uce-1854,probes-probe:3,probes-source:crypto2293,probes-global-chromo:Crypto2293_scaffold_16,probes-global-start:1324532,probes-global-end:1324652,probes-local-start:10,probes-local-end:130
TCACACCGCACGGTGGTGGTGGCGTCACCCATGGGGACCTCAGCCTCGAACTCCGTGTCC
CAGGCGTCGTAGTACTGGTCGTAGCGCGGCGCGATCGTCATGACGCGGTGCCCGAGCTTG
>uce-1855_p1 |design:crypto_Nuc-v1,designer:Greenwold,probes-locus:uce-1855,probes-probe:1,probes-source:guith1,probes-global-chromo:Guith1_scaffold_59,probes-global-start:470805,probes-global-end:470925,probes-local-start:10,probes-local-end:130
ACAAGCATGTCAGATGCTTTGAATTTCAGACACAAACAAGACCCACCGCTCCGAGTCCTC
CAGTCACAGACCACGGGGCGATCTCAGCAGACACGAACACAATCTGAAGCTTCTGGTCGG
>uce-1855_p2 |design:crypto_Nuc-v1,designer:Greenwold,probes-locus:uce-1855,probes-probe:2,probes-source:guith1,probes-global-chromo:Guith1_scaffold_59,probes-global-start:470845,probes-global-end:470965,probes-local-start:50,probes-local-end:170
ACCCACCGCTCCGAGTCCTCCAGTCACAGACCACGGGGCGATCTCAGCAGACACGAACAC
AATCTGAAGCTTCTGGTCGGGAACAATGGCATCGGAACCGGCACCACCACGGAGGGACAT
>uce-3959_p1 |design:crypto_Nuc-v1,designer:Greenwold,probes-locus:uce-3959,probes-probe:1,probes-source:guith1,probes-global-chromo:Guith1_scaffold_7,probes-global-start:607021,probes-global-end:607141,probes-local-start:10,probes-local-end:130
CTCAGCTCGTCCTCTGCTCCAGCTCGTCCCCTGCTGGCCTTCAGCTCGTCACCTGGCGGC
GGAGGGCGCGGTAGTAAGCCTCGTTCCTCTCACTGTCGTTGAGCATGCCAAAGTGCCAAC
>uce-3959_p2 |design:crypto_Nuc-v1,designer:Greenwold,probes-locus:uce-3959,probes-probe:2,probes-source:guith1,probes-global-chromo:Guith1_scaffold_7,probes-global-start:607061,probes-global-end:607181,probes-local-start:50,probes-local-end:170
TCAGCTCGTCACCTGGCGGCGGAGGGCGCGGTAGTAAGCCTCGTTCCTCTCACTGTCGTT
GAGCATGCCAAAGTGCCAACGCTGCACCACCTGAGGGGCACCTGGACGTCAGCTGGAGGA
>uce-3959_p3 |design:crypto_Nuc-v1,designer:Greenwold,probes-locus:uce-3959,probes-probe:3,probes-source:crypto2293,probes-global-chromo:Crypto2293_scaffold_1693,probes-global-start:9292,probes-global-end:9412,probes-local-start:104,probes-local-end:224
AGTGCCAATCGAACATTCTAGAATATTCTAGATCCGTCTATAAGACAGTCACCAGACGCC
TACATCGTTCTTGGAGCCGCTGCGTGGTGAGCTCTGCCTCTCTCTCTCTCTCTGGCACAC
>uce-3959_p4 |design:crypto_Nuc-v1,designer:Greenwold,probes-locus:uce-3959,probes-probe:4,probes-source:crypto2293,probes-global-chromo:Crypto2293_scaffold_1693,probes-global-start:9332,probes-global-end:9452,probes-local-start:144,probes-local-end:264
TAAGACAGTCACCAGACGCCTACATCGTTCTTGGAGCCGCTGCGTGGTGAGCTCTGCCTC
TCTCTCTCTCTCTGGCACACACACACACACACACTATCTCTCTCTCTCTCTCTCTCTCTC
>uce-6075_p1 |design:crypto_Nuc-v1,designer:Greenwold,probes-locus:uce-6075,probes-probe:1,probes-source:guith1,probes-global-chromo:Guith1_scaffold_80,probes-global-start:222642,probes-global-end:222762,probes-local-start:10,probes-local-end:130
TCATGTCCCCCTGACTGAACGGCTCAATCTTCCAGTGGTCGATGTCCTCGCTATCCCATG
GCTTGTCTCGCCGGTACTTCTTGTTCTTTGGCACTTCTTTGTTCACCTCCTCCTCCTCTG
>uce-6075_p2 |design:crypto_Nuc-v1,designer:Greenwold,probes-locus:uce-6075,probes-probe:2,probes-source:guith1,probes-global-chromo:Guith1_scaffold_80,probes-global-start:222682,probes-global-end:222802,probes-local-start:50,probes-local-end:170
GATGTCCTCGCTATCCCATGGCTTGTCTCGCCGGTACTTCTTGTTCTTTGGCACTTCTTT
GTTCACCTCCTCCTCCTCTGTCTTGTTTGCTCGCTCAGCAACTTCTTCCGCCATGGTTGA
>uce-6075_p3 |design:crypto_Nuc-v1,designer:Greenwold,probes-locus:uce-6075,probes-probe:3,probes-source:crypto2293,probes-global-chromo:Crypto2293_scaffold_344,probes-global-start:52871,probes-global-end:52991,probes-local-start:10,probes-local-end:130
CGGGACCTTCCAGTGGTCGATGTCATCGGTGTCCCACGGCTTGTCCCGCCGGTACCGCTT
GTTCTTGTTCACGGGTGGCGCTGCCTCCTCCCCCTCGCCCTTCTCCTCCTCCCGCTTCGC
>uce-6075_p4 |design:crypto_Nuc-v1,designer:Greenwold,probes-locus:uce-6075,probes-probe:4,probes-source:crypto2293,probes-global-chromo:Crypto2293_scaffold_344,probes-global-start:52911,probes-global-end:53031,probes-local-start:50,probes-local-end:170
TTGTCCCGCCGGTACCGCTTGTTCTTGTTCACGGGTGGCGCTGCCTCCTCCCCCTCGCCC
TTCTCCTCCTCCCGCTTCGCGCCAGCACCACCTTCCCCCTCCCCACCTTCCGCGTCCTCA
>uce-373_p1 |design:crypto_Nuc-v1,designer:Greenwold,probes-locus:uce-373,probes-probe:1,probes-source:guith1,probes-global-chromo:Guith1_scaffold_162,probes-global-start:91191,probes-global-end:91311,probes-local-start:10,probes-local-end:130
ACGCCTACTTCAAGGAGATGGCTGCGAGCTTGTGCCATCACGCTCAAGACAACGCTGTCT
CATCGTTACCCATCGTGTACACAGCCATGCACGGAGTAGGGGCTCCTTTCACGGCCCGAT
>uce-373_p2 |design:crypto_Nuc-v1,designer:Greenwold,probes-locus:uce-373,probes-probe:2,probes-source:guith1,probes-global-chromo:Guith1_scaffold_162,probes-global-start:91231,probes-global-end:91351,probes-local-start:50,probes-local-end:170
CGCTCAAGACAACGCTGTCTCATCGTTACCCATCGTGTACACAGCCATGCACGGAGTAGG
GGCTCCTTTCACGGCCCGATCCTTTGAGGCGTTCAAGCTCAAGCCATTCTTTACCGTCTC
>uce-373_p3 |design:crypto_Nuc-v1,designer:Greenwold,probes-locus:uce-373,probes-probe:3,probes-source:crypto2293,probes-global-chromo:Crypto2293_scaffold_393,probes-global-start:388318,probes-global-end:388438,probes-local-start:10,probes-local-end:130
CCGCAGAGTACTTCAGACAGATGGCGGCCACGCTCAACTACCACTCCGAGGACAACGCCG
CGTCGGAGCTGAAGGTGGTATACACAGCCATGCACGGCGTCGGGGCGCCGTTCGCCGCGC
>uce-372_p1 |design:crypto_Nuc-v1,designer:Greenwold,probes-locus:uce-372,probes-probe:1,probes-source:guith1,probes-global-chromo:Guith1_scaffold_162,probes-global-start:90973,probes-global-end:91093,probes-local-start:10,probes-local-end:130
ATGTGCGGCAGGGATGATGGTGACAGCCTCTCACAACCCCAAGGATGACAATGGCTACAA
GATGTATGGAGCCAACGGAGCTCAGCTGTGCGAGCCACATGACAAGTCGATTGCCGGACT
>uce-372_p2 |design:crypto_Nuc-v1,designer:Greenwold,probes-locus:uce-372,probes-probe:2,probes-source:guith1,probes-global-chromo:Guith1_scaffold_162,probes-global-start:91013,probes-global-end:91133,probes-local-start:50,probes-local-end:170
AAGGATGACAATGGCTACAAGATGTATGGAGCCAACGGAGCTCAGCTGTGCGAGCCACAT
GACAAGTCGATTGCCGGACTCATTCTGGAGCACCTCAAGCCATGGGCTGACTACGGCACT
>uce-372_p3 |design:crypto_Nuc-v1,designer:Greenwold,probes-locus:uce-372,probes-probe:3,probes-source:crypto2293,probes-global-chromo:Crypto2293_scaffold_393,probes-global-start:388535,probes-global-end:388655,probes-local-start:10,probes-local-end:130
GGGTGCGCCGCCGGAATGATGGTCACCGCGTCGCACAACCCGAAGGACGACAACGGATAC
AAGATGTACGGCCCTAACGGCGCGCAGCTGTGCGAGCCGCATGACACTGCCATCTCGGAG
>uce-372_p4 |design:crypto_Nuc-v1,designer:Greenwold,probes-locus:uce-372,probes-probe:4,probes-source:crypto2293,probes-global-chromo:Crypto2293_scaffold_393,probes-global-start:388575,probes-global-end:388695,probes-local-start:50,probes-local-end:170
CGAAGGACGACAACGGATACAAGATGTACGGCCCTAACGGCGCGCAGCTGTGCGAGCCGC
ATGACACTGCCATCTCGGAGCTGATCCTCGACAACCTCGCGCCGTGGACCGACTACGAAG
>uce-371_p1 |design:crypto_Nuc-v1,designer:Greenwold,probes-locus:uce-371,probes-probe:1,probes-source:guith1,probes-global-chromo:Guith1_scaffold_162,probes-global-start:90821,probes-global-end:90941,probes-local-start:10,probes-local-end:130
GGCTACGATCATCGATGGAGTGCGACTGGCGTCGACTCTGAAATGATGGCGAGGACAGCA
GCTGCTGTCTGTGTTCAGAGAGGCATCAAGGTGTACCTCTTCAGCAGCATGGTCGCGACG
>uce-371_p2 |design:crypto_Nuc-v1,designer:Greenwold,probes-locus:uce-371,probes-probe:2,probes-source:guith1,probes-global-chromo:Guith1_scaffold_162,probes-global-start:90861,probes-global-end:90981,probes-local-start:50,probes-local-end:170
AAATGATGGCGAGGACAGCAGCTGCTGTCTGTGTTCAGAGAGGCATCAAGGTGTACCTCT
TCAGCAGCATGGTCGCGACGCCCTTGGTTCCCTTCTGTGTGAAGCACAAGAGATGTGCGG
>uce-371_p3 |design:crypto_Nuc-v1,designer:Greenwold,probes-locus:uce-371,probes-probe:3,probes-source:crypto2293,probes-global-chromo:Crypto2293_scaffold_393,probes-global-start:388686,probes-global-end:388806,probes-local-start:10,probes-local-end:130
CGGGTACGACCACCGCCGCAACGACACCGGCGTCAACTCCGAGGCCATGGCGCTCGTTGC
TGCGGCGGTGTGCATCCACAAGGGAATCAAGGTCTACCTCTACGGCAAGATGGTGGCGAC
>uce-371_p4 |design:crypto_Nuc-v1,designer:Greenwold,probes-locus:uce-371,probes-probe:4,probes-source:crypto2293,probes-global-chromo:Crypto2293_scaffold_393,probes-global-start:388726,probes-global-end:388846,probes-local-start:50,probes-local-end:170
GAGGCCATGGCGCTCGTTGCTGCGGCGGTGTGCATCCACAAGGGAATCAAGGTCTACCTC
TACGGCAAGATGGTGGCGACCCCCCTCGTTCCCTTCTGCGTGCAGCACAAGGGGTGCGCC
>uce-377_p1 |design:crypto_Nuc-v1,designer:Greenwold,probes-locus:uce-377,probes-probe:1,probes-source:guith1,probes-global-chromo:Guith1_scaffold_168,probes-global-start:1309,probes-global-end:1429,probes-local-start:10,probes-local-end:130
AGTCAAGACGAGCCTTCAGTGTGTTGGCTCCTCTTCCTGCCTTGGCGACTTCCACAGACA
CGAAGGAGGGCATCTGAATCGTCCCAGTCGTCGTGAAGCTCTGCACCAGCTGCGTCTTGC
>uce-377_p2 |design:crypto_Nuc-v1,designer:Greenwold,probes-locus:uce-377,probes-probe:2,probes-source:guith1,probes-global-chromo:Guith1_scaffold_168,probes-global-start:1349,probes-global-end:1469,probes-local-start:50,probes-local-end:170
CTTGGCGACTTCCACAGACACGAAGGAGGGCATCTGAATCGTCCCAGTCGTCGTGAAGCT
CTGCACCAGCTGCGTCTTGCGGACCTGCGGCGTTCGAGTGAGTGAGTGAGGGAAGCCCCA
>uce-377_p3 |design:crypto_Nuc-v1,designer:Greenwold,probes-locus:uce-377,probes-probe:3,probes-source:crypto2293,probes-global-chromo:Crypto2293_scaffold_178,probes-global-start:42916,probes-global-end:43036,probes-local-start:10,probes-local-end:130
CTCGCGGCCGTCGTCGATCGAGTCCACCCGCGCCTGAAGCGTGTTCCCCCCGCGGCTCGC
CTTAGCAACCTCCACGGAGACAAACGACGGCATCTGGATCGTCCCCGTCGTTGTGAACTT
>uce-377_p4 |design:crypto_Nuc-v1,designer:Greenwold,probes-locus:uce-377,probes-probe:4,probes-source:crypto2293,probes-global-chromo:Crypto2293_scaffold_178,probes-global-start:42956,probes-global-end:43076,probes-local-start:50,probes-local-end:170
GTGTTCCCCCCGCGGCTCGCCTTAGCAACCTCCACGGAGACAAACGACGGCATCTGGATC
GTCCCCGTCGTTGTGAACTTCTGCACGATCTGCGTCTTGCGCACCACCCACGGCACATAC
>uce-376_p1 |design:crypto_Nuc-v1,designer:Greenwold,probes-locus:uce-376,probes-probe:1,probes-source:guith1,probes-global-chromo:Guith1_scaffold_168,probes-global-start:968,probes-global-end:1088,probes-local-start:10,probes-local-end:130
CAGCAGCTTCGAGCACTGGATCGCCATCTTCAGCGCCTTCACCCGCTCCTCCTTGTTCCA
AGCCCTCGCCAGCTCCTCGTTCAGCTCCGTCATCTTGGTTACGTACTCCCTCGCGTTGTA
>uce-376_p2 |design:crypto_Nuc-v1,designer:Greenwold,probes-locus:uce-376,probes-probe:2,probes-source:guith1,probes-global-chromo:Guith1_scaffold_168,probes-global-start:1008,probes-global-end:1128,probes-local-start:50,probes-local-end:170
ACCCGCTCCTCCTTGTTCCAAGCCCTCGCCAGCTCCTCGTTCAGCTCCGTCATCTTGGTT
ACGTACTCCCTCGCGTTGTACCGCACCATGCTGACCTGCGAGACAAGCTTTTACTCCTCC
>uce-376_p3 |design:crypto_Nuc-v1,designer:Greenwold,probes-locus:uce-376,probes-probe:3,probes-source:crypto2293,probes-global-chromo:Crypto2293_scaffold_178,probes-global-start:42755,probes-global-end:42875,probes-local-start:10,probes-local-end:130
TGCGGCGTCGAAGAGTCGCCCAGGAGCTTCGAGCACTGGATGGCCATCTTGAGCGCCTTG
ACGCGCTCCTCGTTGTTCCACGCGCGGATCAGCTCCTCGTTCAGCTCCGTCATGTGCGTC
>uce-376_p4 |design:crypto_Nuc-v1,designer:Greenwold,probes-locus:uce-376,probes-probe:4,probes-source:crypto2293,probes-global-chromo:Crypto2293_scaffold_178,probes-global-start:42795,probes-global-end:42915,probes-local-start:50,probes-local-end:170
TGGCCATCTTGAGCGCCTTGACGCGCTCCTCGTTGTTCCACGCGCGGATCAGCTCCTCGT
TCAGCTCCGTCATGTGCGTCACGTACTCGCGCGCGTTGTAGCGCACCATGCTCACCTCGT
>uce-375_p1 |design:crypto_Nuc-v1,designer:Greenwold,probes-locus:uce-375,probes-probe:1,probes-source:guith1,probes-global-chromo:Guith1_scaffold_162,probes-global-start:92354,probes-global-end:92474,probes-local-start:10,probes-local-end:130
AGGTGCCTCCTCCAGTGCCGACCGTACAACTAACTCGAGTGCAGCACCTGACCTTCACGT
TTGAGAACGGTTGTATAGCAAACCTGCGAGGCAGTGGCACGGAGCCGAAGCTCAAGTACT
>uce-375_p2 |design:crypto_Nuc-v1,designer:Greenwold,probes-locus:uce-375,probes-probe:2,probes-source:guith1,probes-global-chromo:Guith1_scaffold_162,probes-global-start:92394,probes-global-end:92514,probes-local-start:50,probes-local-end:170
GCAGCACCTGACCTTCACGTTTGAGAACGGTTGTATAGCAAACCTGCGAGGCAGTGGCAC
GGAGCCGAAGCTCAAGTACTACGTCGAGCTGCACGGCAACGACCCTGCCAAGGTGAGAAC
>uce-375_p3 |design:crypto_Nuc-v1,designer:Greenwold,probes-locus:uce-375,probes-probe:3,probes-source:crypto2293,probes-global-chromo:Crypto2293_scaffold_393,probes-global-start:387401,probes-global-end:387521,probes-local-start:10,probes-local-end:130
AACGACCCTCCCCGCGTCGACGGCCTCGCAGCACCTCACCTTCACCTTCGCCAACGGCTG
TGTAGCCAACCTCCGCGGCTCCGGGACAGAGCCGAAGCTCAAGTACTATGTTGAGTTGCA
>uce-375_p4 |design:crypto_Nuc-v1,designer:Greenwold,probes-locus:uce-375,probes-probe:4,probes-source:crypto2293,probes-global-chromo:Crypto2293_scaffold_393,probes-global-start:387441,probes-global-end:387561,probes-local-start:50,probes-local-end:170
TTCACCTTCGCCAACGGCTGTGTAGCCAACCTCCGCGGCTCCGGGACAGAGCCGAAGCTC
AAGTACTATGTTGAGTTGCACGGCCCCGACCGTGAAGCTGTCACGGCGGAACTCCTCGAG
>uce-374_p1 |design:crypto_Nuc-v1,designer:Greenwold,probes-locus:uce-374,probes-probe:1,probes-source:guith1,probes-global-chromo:Guith1_scaffold_162,probes-global-start:91741,probes-global-end:91861,probes-local-start:10,probes-local-end:130
ATCCAAGATGACTCGCGCGCTGGCTGAGAAGGAAGGCATGCGATTCGAAGAGACTCTGAC
AGGGTTCAAATGGATCTGCAACAAGAAATTTGATCTTCAACAGGAGGGATATGAGGTTTG
>uce-374_p2 |design:crypto_Nuc-v1,designer:Greenwold,probes-locus:uce-374,probes-probe:2,probes-source:guith1,probes-global-chromo:Guith1_scaffold_162,probes-global-start:91781,probes-global-end:91901,probes-local-start:50,probes-local-end:170
CGATTCGAAGAGACTCTGACAGGGTTCAAATGGATCTGCAACAAGAAATTTGATCTTCAA
CAGGAGGGATATGAGGTTTGACTGATGTAATCTTTTGTGATCGCCTGTCATGTGCTTGTC
>uce-374_p3 |design:crypto_Nuc-v1,designer:Greenwold,probes-locus:uce-374,probes-probe:3,probes-source:crypto2293,probes-global-chromo:Crypto2293_scaffold_393,probes-global-start:387886,probes-global-end:388006,probes-local-start:10,probes-local-end:130
CTCGCCGTCGTCGCGAGCACCGTGTCGTCGAAGATGACGCGGGCGCTCGCGCAGAAGGAG
GGCATGCGCTTCGAGGAGACGCTCACGGGCTTCAAGTGGATCTGCAACAAGAAGTTCGAC
>uce-374_p4 |design:crypto_Nuc-v1,designer:Greenwold,probes-locus:uce-374,probes-probe:4,probes-source:crypto2293,probes-global-chromo:Crypto2293_scaffold_393,probes-global-start:387926,probes-global-end:388046,probes-local-start:50,probes-local-end:170
GGGCGCTCGCGCAGAAGGAGGGCATGCGCTTCGAGGAGACGCTCACGGGCTTCAAGTGGA
TCTGCAACAAGAAGTTCGACCTCCAGCAGCAAGGCCTCACGGTGGTGCTCGCGTTTGAGG
>uce-379_p1 |design:crypto_Nuc-v1,designer:Greenwold,probes-locus:uce-379,probes-probe:1,probes-source:guith1,probes-global-chromo:Guith1_scaffold_168,probes-global-start:13262,probes-global-end:13382,probes-local-start:10,probes-local-end:130
GCTGACGCTGTGACAGTTCCACCCTGAAATCGCTAAGCTCCCCCAGTTCGCTTCCTTCTC
TACCAACCCCCTTGAGGCCTTCTATCAGCTCTCCTTTGCTGGATGGCTCCAGGTAGATGA
>uce-379_p2 |design:crypto_Nuc-v1,designer:Greenwold,probes-locus:uce-379,probes-probe:2,probes-source:guith1,probes-global-chromo:Guith1_scaffold_168,probes-global-start:13302,probes-global-end:13422,probes-local-start:50,probes-local-end:170
CCCCAGTTCGCTTCCTTCTCTACCAACCCCCTTGAGGCCTTCTATCAGCTCTCCTTTGCT
GGATGGCTCCAGGTAGATGAAGCGAGCCGGTAAGGTCAGTGCCTTGCTCACGAGACTGCT
>uce-379_p3 |design:crypto_Nuc-v1,designer:Greenwold,probes-locus:uce-379,probes-probe:3,probes-source:crypto2293,probes-global-chromo:Crypto2293_scaffold_188,probes-global-start:143572,probes-global-end:143692,probes-local-start:10,probes-local-end:130
AGCAGCTAGTTTACCCCCTGGATCCCCTGCTGCAGTTCCACCCGGAGATCGCCAAGTTCC
CGCAGTTCGAGTCCTTCTCCACCAACCCCCTCCAGGCCTTCTACGAGTGCCCCGCCGCCG
>uce-379_p4 |design:crypto_Nuc-v1,designer:Greenwold,probes-locus:uce-379,probes-probe:4,probes-source:crypto2293,probes-global-chromo:Crypto2293_scaffold_188,probes-global-start:143612,probes-global-end:143732,probes-local-start:50,probes-local-end:170
CCCGGAGATCGCCAAGTTCCCGCAGTTCGAGTCCTTCTCCACCAACCCCCTCCAGGCCTT
CTACGAGTGCCCCGCCGCCGGCTGGGTGCAGGTACTTACCTCGCCCACTAGTCCACATCG
>uce-1926_p1 |design:crypto_Nuc-v1,designer:Greenwold,probes-locus:uce-1926,probes-probe:1,probes-source:guith1,probes-global-chromo:Guith1_scaffold_53,probes-global-start:321567,probes-global-end:321687,probes-local-start:10,probes-local-end:130
CAGAATGCCTCAACGCCGCCGCCAAGGAGAACCTACCCCTCCTCTTCATCGTCATCGACA
ACGGCAGAGCCATCAACACGTTCACAGGAGATGTGGCCAAGAACCAGGACGTTTTCCTCC
>uce-1926_p2 |design:crypto_Nuc-v1,designer:Greenwold,probes-locus:uce-1926,probes-probe:2,probes-source:guith1,probes-global-chromo:Guith1_scaffold_53,probes-global-start:321607,probes-global-end:321727,probes-local-start:50,probes-local-end:170
CCTCTTCATCGTCATCGACAACGGCAGAGCCATCAACACGTTCACAGGAGATGTGGCCAA
GAACCAGGACGTTTTCCTCCAGGGACAGCACTACGGTGTTCCCGGGGTCAAGGTCGACGG
>uce-1926_p3 |design:crypto_Nuc-v1,designer:Greenwold,probes-locus:uce-1926,probes-probe:3,probes-source:crypto2293,probes-global-chromo:Crypto2293_scaffold_169,probes-global-start:367333,probes-global-end:367453,probes-local-start:10,probes-local-end:130
GGTGAGCAGAACGGGCGCATGGCGGAGACGCTCAACGCCGCGGCGAAGGAGAAGCTCCCG
ATCCTGTTCGTCGTCATCGACAACGGCCGCGCCATCAACACCTTCACCGGCGACGTCGCC
>uce-1926_p4 |design:crypto_Nuc-v1,designer:Greenwold,probes-locus:uce-1926,probes-probe:4,probes-source:crypto2293,probes-global-chromo:Crypto2293_scaffold_169,probes-global-start:367373,probes-global-end:367493,probes-local-start:50,probes-local-end:170
CGGCGAAGGAGAAGCTCCCGATCCTGTTCGTCGTCATCGACAACGGCCGCGCCATCAACA
CCTTCACCGGCGACGTCGCCAAGAACCAGGTGAACTACAAACCCTACACTCTGCACCCTG
>uce-1925_p1 |design:crypto_Nuc-v1,designer:Greenwold,probes-locus:uce-1925,probes-probe:1,probes-source:guith1,probes-global-chromo:Guith1_scaffold_53,probes-global-start:306741,probes-global-end:306861,probes-local-start:10,probes-local-end:130
TCCCCTTGATCCTAGTGCTTCTCCGTGTTGACTGGTCCCGCAGGCTGTTGGAAACACGGT
GAAGAGGGTTGTCATCATCGTCGCCGGAACTATTGTCTTCAACAAGCCCCTCACCACCAA
>uce-1925_p2 |design:crypto_Nuc-v1,designer:Greenwold,probes-locus:uce-1925,probes-probe:2,probes-source:guith1,probes-global-chromo:Guith1_scaffold_53,probes-global-start:306781,probes-global-end:306901,probes-local-start:50,probes-local-end:170
CAGGCTGTTGGAAACACGGTGAAGAGGGTTGTCATCATCGTCGCCGGAACTATTGTCTTC
AACAAGCCCCTCACCACCAATGGTTCGCCTCTACCCCATAACTCCCCACCCCCCTCTTTG
>uce-1925_p3 |design:crypto_Nuc-v1,designer:Greenwold,probes-locus:uce-1925,probes-probe:3,probes-source:crypto2293,probes-global-chromo:Crypto2293_scaffold_169,probes-global-start:72135,probes-global-end:72255,probes-local-start:10,probes-local-end:130
ACCCTAAACCCTAAACCCTAAACCTGTAGGCGGTGGGCAACACGGTGAAGCGGGTGGTGG
TGATCATCGCGGGCACCATCGTCTTCAACAAGCCCCTCACCACCAACGGTAACCTAACCC
>uce-1925_p4 |design:crypto_Nuc-v1,designer:Greenwold,probes-locus:uce-1925,probes-probe:4,probes-source:crypto2293,probes-global-chromo:Crypto2293_scaffold_169,probes-global-start:72175,probes-global-end:72295,probes-local-start:50,probes-local-end:170
CACGGTGAAGCGGGTGGTGGTGATCATCGCGGGCACCATCGTCTTCAACAAGCCCCTCAC
CACCAACGGTAACCTAACCCCCCCTAACCCCCCAAAAATGACCCGACGCCTCATGTCGGC
>uce-6026_p1 |design:crypto_Nuc-v1,designer:Greenwold,probes-locus:uce-6026,probes-probe:1,probes-source:guith1,probes-global-chromo:Guith1_scaffold_177,probes-global-start:33331,probes-global-end:33451,probes-local-start:10,probes-local-end:130
TTCAGCATGCTGGCGGCCACGTTGAGCGGGCCTTATGGAATGGAGCTGGCAGTCGGGGAG
GTGCTGGGAAACGGCATGTTTGTGTTCTGCGCCGTTCAAGGCATCATCGCGATCCTGTCG
>uce-6026_p2 |design:crypto_Nuc-v1,designer:Greenwold,probes-locus:uce-6026,probes-probe:2,probes-source:guith1,probes-global-chromo:Guith1_scaffold_177,probes-global-start:33371,probes-global-end:33491,probes-local-start:50,probes-local-end:170
TGGAGCTGGCAGTCGGGGAGGTGCTGGGAAACGGCATGTTTGTGTTCTGCGCCGTTCAAG
GCATCATCGCGATCCTGTCGCCCTTCAAGATGCACAGCGGGGAGTACGTGAGAGACTGTC
>uce-6026_p3 |design:crypto_Nuc-v1,designer:Greenwold,probes-locus:uce-6026,probes-probe:3,probes-source:crypto2293,probes-global-chromo:Crypto2293_scaffold_431,probes-global-start:182390,probes-global-end:182510,probes-local-start:10,probes-local-end:130
CAACGGGTCCTCAGACCTGTTCTCGATGTCGGCGGCGACGCTCTCGGGAAGGCACGGTAT
GGAGCTGGCCATCGGGGAGGTGCTGGGGAACGGCATGTTCGTCTTCTGCGGGATCCAGGG
>uce-6026_p4 |design:crypto_Nuc-v1,designer:Greenwold,probes-locus:uce-6026,probes-probe:4,probes-source:crypto2293,probes-global-chromo:Crypto2293_scaffold_431,probes-global-start:182430,probes-global-end:182550,probes-local-start:50,probes-local-end:170
CTCTCGGGAAGGCACGGTATGGAGCTGGCCATCGGGGAGGTGCTGGGGAACGGCATGTTC
GTCTTCTGCGGGATCCAGGGCATCATTGCGCTGCTCTTCTCCTTCAAGGTGCGCGCTTTC
>uce-1929_p1 |design:crypto_Nuc-v1,designer:Greenwold,probes-locus:uce-1929,probes-probe:1,probes-source:guith1,probes-global-chromo:Guith1_scaffold_53,probes-global-start:323060,probes-global-end:323180,probes-local-start:10,probes-local-end:130
ATGTTCAACGAGCTTGACGCCCCTGTCAAGCGCCTCTGCATGGACGACGCGCCCGTCCCC
TACTCGCTCGCCATGGAGGCTGCGGTGGTGAAGAGAGACTCTGATCTCGTCAAGGGTGTA
>uce-1929_p2 |design:crypto_Nuc-v1,designer:Greenwold,probes-locus:uce-1929,probes-probe:2,probes-source:guith1,probes-global-chromo:Guith1_scaffold_53,probes-global-start:323100,probes-global-end:323220,probes-local-start:50,probes-local-end:170
TGGACGACGCGCCCGTCCCCTACTCGCTCGCCATGGAGGCTGCGGTGGTGAAGAGAGACT
CTGATCTCGTCAAGGGTGTAGCCGACCTCGTGCTGGGTCGGTACTGAGCGGCAGCTGGAG
>uce-1929_p3 |design:crypto_Nuc-v1,designer:Greenwold,probes-locus:uce-1929,probes-probe:3,probes-source:crypto2293,probes-global-chromo:Crypto2293_scaffold_169,probes-global-start:358404,probes-global-end:358524,probes-local-start:10,probes-local-end:130
GGACGCGCCCGTGAAGCGGCTGTGCATGGACGACGCGCCCGTGCCCTACTCCCTCGCTAT
GGAGAAGGCAGTCGTCAAGCGCGCCGAGGACTTGGTCATCGCGGTCAACGACCTCGTCAA
>uce-1929_p4 |design:crypto_Nuc-v1,designer:Greenwold,probes-locus:uce-1929,probes-probe:4,probes-source:crypto2293,probes-global-chromo:Crypto2293_scaffold_169,probes-global-start:358444,probes-global-end:358564,probes-local-start:50,probes-local-end:170
GTGCCCTACTCCCTCGCTATGGAGAAGGCAGTCGTCAAGCGCGCCGAGGACTTGGTCATC
GCGGTCAACGACCTCGTCAACGGAAAGTACTAAGTCAACGGAAAGTGCTAAGTCAACCGC
>uce-1700_p1 |design:crypto_Nuc-v1,designer:Greenwold,probes-locus:uce-1700,probes-probe:1,probes-source:guith1,probes-global-chromo:Guith1_scaffold_4,probes-global-start:73851,probes-global-end:73971,probes-local-start:10,probes-local-end:130
TCCTCCTTCGCCTGCCCTCCCATCCGTCGCTGTTGGTCCCTCCCCACTTATCACGCATTA
CAGGCGGCAGTGGCCGACAGGCTGAGAAAGCAAGCGAAGACGCGAGCAGTGAAGGAGATT
>uce-1700_p2 |design:crypto_Nuc-v1,designer:Greenwold,probes-locus:uce-1700,probes-probe:2,probes-source:guith1,probes-global-chromo:Guith1_scaffold_4,probes-global-start:73891,probes-global-end:74011,probes-local-start:50,probes-local-end:170
TCCCCACTTATCACGCATTACAGGCGGCAGTGGCCGACAGGCTGAGAAAGCAAGCGAAGA
CGCGAGCAGTGAAGGAGATTCGCGAGGTCATTCGCGACGCACAAACAGAAATCACCTGCC
>uce-1700_p3 |design:crypto_Nuc-v1,designer:Greenwold,probes-locus:uce-1700,probes-probe:3,probes-source:crypto2293,probes-global-chromo:Crypto2293_scaffold_700,probes-global-start:195681,probes-global-end:195801,probes-local-start:10,probes-local-end:130
GCGATGGCATATTCGTCCCTCTCTCTGGACCCGTCCCAGGCGGCAGTGGCCGACCGGCTG
CGGAAGCAGGCGAAGACGCGCGCGGTGAAGGAGATGAGAGAAGCGATTCGCGACTCGCCC
>uce-2844_p1 |design:crypto_Nuc-v1,designer:Greenwold,probes-locus:uce-2844,probes-probe:1,probes-source:guith1,probes-global-chromo:Guith1_scaffold_23,probes-global-start:138134,probes-global-end:138254,probes-local-start:10,probes-local-end:130
GAGCTCTTTCCTCGTCAAGAGAGAGAGTGGCCGCATTCAGCTTTCCAAGGATCCGTTCAA
CTTGATGAACAAGAACTCCTTCAAGTACTCGGGTCTTGCCAACGGAAAGAGCGCCGACAT
>uce-2844_p2 |design:crypto_Nuc-v1,designer:Greenwold,probes-locus:uce-2844,probes-probe:2,probes-source:guith1,probes-global-chromo:Guith1_scaffold_23,probes-global-start:138174,probes-global-end:138294,probes-local-start:50,probes-local-end:170
CTTTCCAAGGATCCGTTCAACTTGATGAACAAGAACTCCTTCAAGTACTCGGGTCTTGCC
AACGGAAAGAGCGCCGACATCCGCCAGTACGAGAACAAGGGAATCGTGCTGACCACCAAG
>uce-2844_p3 |design:crypto_Nuc-v1,designer:Greenwold,probes-locus:uce-2844,probes-probe:3,probes-source:crypto2293,probes-global-chromo:Crypto2293_scaffold_493,probes-global-start:31859,probes-global-end:31979,probes-local-start:10,probes-local-end:130
CAGAACGCGTTCATGGTGAAGAAGGACATGGGTCGCATCCAGTTCTCGAAGGAGCCGTAC
AACCTGACCAACCAGAACTCCTTCAAGTTCTCTGGTCTCTGCAACTCTAAGGCGGCCGAC
>uce-2844_p4 |design:crypto_Nuc-v1,designer:Greenwold,probes-locus:uce-2844,probes-probe:4,probes-source:crypto2293,probes-global-chromo:Crypto2293_scaffold_493,probes-global-start:31899,probes-global-end:32019,probes-local-start:50,probes-local-end:170
AGTTCTCGAAGGAGCCGTACAACCTGACCAACCAGAACTCCTTCAAGTTCTCTGGTCTCT
GCAACTCTAAGGCGGCCGACATCCAGGGCGCCGAGAACGGCGTCGTGCTGGGCATCAAGT
>uce-2845_p1 |design:crypto_Nuc-v1,designer:Greenwold,probes-locus:uce-2845,probes-probe:1,probes-source:guith1,probes-global-chromo:Guith1_scaffold_23,probes-global-start:138428,probes-global-end:138548,probes-local-start:10,probes-local-end:130
TGCCAACTGCGTTTCCAAGACCGTCGGTGGATACTACCGCCCTGACCTCGAGAAGTCGGC
TCTTGCTCGCTGGACCAAGTACCACCGCGCTTTGAAGAAGACCAAGGCCATGAAGGTACA
>uce-2845_p2 |design:crypto_Nuc-v1,designer:Greenwold,probes-locus:uce-2845,probes-probe:2,probes-source:guith1,probes-global-chromo:Guith1_scaffold_23,probes-global-start:138468,probes-global-end:138588,probes-local-start:50,probes-local-end:170
CCTGACCTCGAGAAGTCGGCTCTTGCTCGCTGGACCAAGTACCACCGCGCTTTGAAGAAG
ACCAAGGCCATGAAGGTACATCGGGTGGAGACAGAAGAAGTCGGAACTAACGAGTGTCGC
>uce-2845_p3 |design:crypto_Nuc-v1,designer:Greenwold,probes-locus:uce-2845,probes-probe:3,probes-source:crypto2293,probes-global-chromo:Crypto2293_scaffold_493,probes-global-start:32299,probes-global-end:32419,probes-local-start:10,probes-local-end:130
ACCCGCGACTTCCGCCGCGTGGCCAAGTGCATCAAGAACACCGTTGGGGGCTACTACCGC
CCGGACCTGTCGCGGGCCGCGCTCACCCGGTGGACCAAGTTCCACCGGTCCCTCAAGATC
>uce-2845_p4 |design:crypto_Nuc-v1,designer:Greenwold,probes-locus:uce-2845,probes-probe:4,probes-source:crypto2293,probes-global-chromo:Crypto2293_scaffold_493,probes-global-start:32339,probes-global-end:32459,probes-local-start:50,probes-local-end:170
CCGTTGGGGGCTACTACCGCCCGGACCTGTCGCGGGCCGCGCTCACCCGGTGGACCAAGT
TCCACCGGTCCCTCAAGATCACGGCGGCCAAGAAGGTACTCCCTGCCCCACAGCACAGAC
>uce-2846_p1 |design:crypto_Nuc-v1,designer:Greenwold,probes-locus:uce-2846,probes-probe:1,probes-source:guith1,probes-global-chromo:Guith1_scaffold_23,probes-global-start:160220,probes-global-end:160340,probes-local-start:10,probes-local-end:130
CGAAGGGGGAGAGGGGGGAAGGGCCTGAGAGAGCTTCTCACTTGCAGAAGTTGATGAAAA
CCTTTTCGTTGGTCTCCAGCGTCCTGGTCTTGATCACAAACCCCGCCTCCGGGGTGATCA
>uce-2846_p2 |design:crypto_Nuc-v1,designer:Greenwold,probes-locus:uce-2846,probes-probe:2,probes-source:guith1,probes-global-chromo:Guith1_scaffold_23,probes-global-start:160260,probes-global-end:160380,probes-local-start:50,probes-local-end:170
CTTGCAGAAGTTGATGAAAACCTTTTCGTTGGTCTCCAGCGTCCTGGTCTTGATCACAAA
CCCCGCCTCCGGGGTGATCATGATCCCCTGCTGGCCTCCTCCTGCTCCTCCTGCTCCTCC
>uce-2846_p3 |design:crypto_Nuc-v1,designer:Greenwold,probes-locus:uce-2846,probes-probe:3,probes-source:crypto2293,probes-global-chromo:Crypto2293_scaffold_1322,probes-global-start:57724,probes-global-end:57844,probes-local-start:10,probes-local-end:130
GAACGACTTGACCTTGGGGGATTTGCAGAAGTTGATGAAGACCTTCTCGTTGGTCTCGAG
TGCTCGCGTCTTCACGACGAACCCCGCCTCCGGAACAATCGTCAGACCCTGCTTCCCCCC
>uce-2846_p4 |design:crypto_Nuc-v1,designer:Greenwold,probes-locus:uce-2846,probes-probe:4,probes-source:crypto2293,probes-global-chromo:Crypto2293_scaffold_1322,probes-global-start:57764,probes-global-end:57884,probes-local-start:50,probes-local-end:170
ACCTTCTCGTTGGTCTCGAGTGCTCGCGTCTTCACGACGAACCCCGCCTCCGGAACAATC
GTCAGACCCTGCTTCCCCCCCTGCTGCACGCGCTGCCCCGGGGCCTGCTCCGGCTCCATG
>uce-2843_p1 |design:crypto_Nuc-v1,designer:Greenwold,probes-locus:uce-2843,probes-probe:1,probes-source:guith1,probes-global-chromo:Guith1_scaffold_23,probes-global-start:76414,probes-global-end:76534,probes-local-start:10,probes-local-end:130
CTGCATATGATTGAATGGGTGAGGGATCAAGAGGGCTTTTCTCAGTGCCTGGCAGCCCAG
GCGAGGTCGAGGGAGATATAAGGGGGAAGGAAACCTTTGCTGGCCGCCATCAGCTCAAAC
>uce-2843_p2 |design:crypto_Nuc-v1,designer:Greenwold,probes-locus:uce-2843,probes-probe:2,probes-source:guith1,probes-global-chromo:Guith1_scaffold_23,probes-global-start:76454,probes-global-end:76574,probes-local-start:50,probes-local-end:170
CTCAGTGCCTGGCAGCCCAGGCGAGGTCGAGGGAGATATAAGGGGGAAGGAAACCTTTGC
TGGCCGCCATCAGCTCAAACGCGAGGGCCCCGAAATGGCTGCTGAAAGTCCCGATGAAGT
>uce-2843_p3 |design:crypto_Nuc-v1,designer:Greenwold,probes-locus:uce-2843,probes-probe:3,probes-source:crypto2293,probes-global-chromo:Crypto2293_scaffold_38,probes-global-start:796994,probes-global-end:797114,probes-local-start:10,probes-local-end:130
GCAGACTCGGAGCAGCACATCTAGTGGCGCGGGGCCCACGCAAGGTCGAGGGAGACGTAG
GGCGGGAGGTAGCCCTTGTCTGCCGCCATGAGTTCCAGCGCGAGCGCCGAGAAGTGGGAG
>uce-2843_p4 |design:crypto_Nuc-v1,designer:Greenwold,probes-locus:uce-2843,probes-probe:4,probes-source:crypto2293,probes-global-chromo:Crypto2293_scaffold_38,probes-global-start:797034,probes-global-end:797154,probes-local-start:50,probes-local-end:170
CAAGGTCGAGGGAGACGTAGGGCGGGAGGTAGCCCTTGTCTGCCGCCATGAGTTCCAGCG
CGAGCGCCGAGAAGTGGGAGGAGAACGTCCCGATCAAGTAGTCGCACGAGGCGAGCAGCC
>uce-975_p1 |design:crypto_Nuc-v1,designer:Greenwold,probes-locus:uce-975,probes-probe:1,probes-source:guith1,probes-global-chromo:Guith1_scaffold_112,probes-global-start:39559,probes-global-end:39679,probes-local-start:10,probes-local-end:130
TGCTAACATGAGAGCCCAGGGGCGAGTCACCGGCGGAGACGACGTCAGGGTTTACGAGCC
CCGCATCCATCTTAGGATCCATCATCTCCAACGCTGACATGCTGTCTCCCAGGTTGAAGG
>uce-975_p2 |design:crypto_Nuc-v1,designer:Greenwold,probes-locus:uce-975,probes-probe:2,probes-source:guith1,probes-global-chromo:Guith1_scaffold_112,probes-global-start:39599,probes-global-end:39719,probes-local-start:50,probes-local-end:170
GACGTCAGGGTTTACGAGCCCCGCATCCATCTTAGGATCCATCATCTCCAACGCTGACAT
GCTGTCTCCCAGGTTGAAGGAGTCTGCATGCAGCATCTGCCCCTTCCCCAGCTCTGAGAT
>uce-975_p3 |design:crypto_Nuc-v1,designer:Greenwold,probes-locus:uce-975,probes-probe:3,probes-source:crypto2293,probes-global-chromo:Crypto2293_scaffold_394,probes-global-start:189002,probes-global-end:189122,probes-local-start:10,probes-local-end:130
CACTCTGCATCCGGGTGCGACAGACCAGCAGGGATGACGGTGGGGTTGAGCAGTCCAGCG
TCCATTTTGGGGTCCATCATCTCCAGCGCCGACATGGAGTCGCCGAGCGCGAAGGAATCC
>uce-975_p4 |design:crypto_Nuc-v1,designer:Greenwold,probes-locus:uce-975,probes-probe:4,probes-source:crypto2293,probes-global-chromo:Crypto2293_scaffold_394,probes-global-start:189042,probes-global-end:189162,probes-local-start:50,probes-local-end:170
TGGGGTTGAGCAGTCCAGCGTCCATTTTGGGGTCCATCATCTCCAGCGCCGACATGGAGT
CGCCGAGCGCGAAGGAATCCGCATGCAGCATGTTCCCCTCGCCCAGCTCTGCAGACGAGG
>uce-206_p1 |design:crypto_Nuc-v1,designer:Greenwold,probes-locus:uce-206,probes-probe:1,probes-source:guith1,probes-global-chromo:Guith1_scaffold_67,probes-global-start:456815,probes-global-end:456935,probes-local-start:10,probes-local-end:130
AACTTGCTTCTTCCCCTCCTGCGTGTAGACGGAATCCAGAGAGATCTTCGCTCCTGACCT
GTGCTGCAGCTGCTTCAGCATCATACCCTTCTTGCCGATGATCATCGCTGCCGTTGCGAT
>uce-206_p2 |design:crypto_Nuc-v1,designer:Greenwold,probes-locus:uce-206,probes-probe:2,probes-source:guith1,probes-global-chromo:Guith1_scaffold_67,probes-global-start:456855,probes-global-end:456975,probes-local-start:50,probes-local-end:170
GAGATCTTCGCTCCTGACCTGTGCTGCAGCTGCTTCAGCATCATACCCTTCTTGCCGATG
ATCATCGCTGCCGTTGCGATCGAGACAAGAAACTCAACCCTGGGATGCTCCTCCTCGCCT
>uce-206_p3 |design:crypto_Nuc-v1,designer:Greenwold,probes-locus:uce-206,probes-probe:3,probes-source:crypto2293,probes-global-chromo:Crypto2293_scaffold_1,probes-global-start:1853786,probes-global-end:1853906,probes-local-start:10,probes-local-end:130
GTAGGCACCACGCGCTTCCGCCCGTCCGTCATCGCGTCCTGATCGAGCTGGATCTTGGCC
TTGGACTTGGTCTGCAGGAGCTTGAGCATCAAGCCCTTCTTCCCGATGATCATCGCTGCC
>uce-206_p4 |design:crypto_Nuc-v1,designer:Greenwold,probes-locus:uce-206,probes-probe:4,probes-source:crypto2293,probes-global-chromo:Crypto2293_scaffold_1,probes-global-start:1853826,probes-global-end:1853946,probes-local-start:50,probes-local-end:170
GATCGAGCTGGATCTTGGCCTTGGACTTGGTCTGCAGGAGCTTGAGCATCAAGCCCTTCT
TCCCGATGATCATCGCTGCCGCCGCGACCGTCACGAAGATCTCCACCTTGGTCACCTTGT
>uce-200_p1 |design:crypto_Nuc-v1,designer:Greenwold,probes-locus:uce-200,probes-probe:1,probes-source:guith1,probes-global-chromo:Guith1_scaffold_67,probes-global-start:301844,probes-global-end:301964,probes-local-start:10,probes-local-end:130
CTCTGGAACGCCATGAAGGAGGTACATTCGCATCCAATGTCGCCAGGGGATCCGCTGGGG
TTCACCCTCATCCGGGTCCCCTTCTTCCTCGAGCCGGACTATCCGCGCGACGAGGAGTTC
>uce-200_p2 |design:crypto_Nuc-v1,designer:Greenwold,probes-locus:uce-200,probes-probe:2,probes-source:guith1,probes-global-chromo:Guith1_scaffold_67,probes-global-start:301884,probes-global-end:302004,probes-local-start:50,probes-local-end:170
CGCCAGGGGATCCGCTGGGGTTCACCCTCATCCGGGTCCCCTTCTTCCTCGAGCCGGACT
ATCCGCGCGACGAGGAGTTCGGGGAGACGAACAGGGAGAGGCTGGTCCGCAAGTGGGGAG
>uce-200_p3 |design:crypto_Nuc-v1,designer:Greenwold,probes-locus:uce-200,probes-probe:3,probes-source:crypto2293,probes-global-chromo:Crypto2293_scaffold_522,probes-global-start:37011,probes-global-end:37131,probes-local-start:10,probes-local-end:130
CGTAGCTGCAATGCGCGAGGTTGTGTCCAAGCCGATGAACCCGGGGTCACCTGTGGGGTT
CTGCGTGCTGCGAGTCCCCTTCTTCCTCGAGCCGGAGTACCCGACCGACGAGTCGTTCGG
>uce-200_p4 |design:crypto_Nuc-v1,designer:Greenwold,probes-locus:uce-200,probes-probe:4,probes-source:crypto2293,probes-global-chromo:Crypto2293_scaffold_522,probes-global-start:37051,probes-global-end:37171,probes-local-start:50,probes-local-end:170
CCGGGGTCACCTGTGGGGTTCTGCGTGCTGCGAGTCCCCTTCTTCCTCGAGCCGGAGTAC
CCGACCGACGAGTCGTTCGGGGAGACCAACCGCGTCCGCCTCGTCCGAAAGTGTCCACCC
>uce-1638_p1 |design:crypto_Nuc-v1,designer:Greenwold,probes-locus:uce-1638,probes-probe:1,probes-source:guith1,probes-global-chromo:Guith1_scaffold_101,probes-global-start:211285,probes-global-end:211405,probes-local-start:10,probes-local-end:130
CCTTCTGCCCGACGCCCAGGACGCCCTTGGAGGGCTCGAAGGTGAACTTAGAGCCGAAGA
CGGAGTCGCAGGGAAGGAGCTCGAAGTAAGCCTCGATCTCCCCCTGGTTCACAAGCTGGA
>uce-1638_p2 |design:crypto_Nuc-v1,designer:Greenwold,probes-locus:uce-1638,probes-probe:2,probes-source:guith1,probes-global-chromo:Guith1_scaffold_101,probes-global-start:211325,probes-global-end:211445,probes-local-start:50,probes-local-end:170
GGTGAACTTAGAGCCGAAGACGGAGTCGCAGGGAAGGAGCTCGAAGTAAGCCTCGATCTC
CCCCTGGTTCACAAGCTGGAGGTCGTACTCGCTGACCGAGTTGATGAACACCTCCCCGAT
>uce-1638_p3 |design:crypto_Nuc-v1,designer:Greenwold,probes-locus:uce-1638,probes-probe:3,probes-source:crypto2293,probes-global-chromo:Crypto2293_scaffold_50,probes-global-start:191500,probes-global-end:191620,probes-local-start:10,probes-local-end:130
CTCCTTCTGCCCGACGCCCAGCACCCCCTGCGAGGGCTCGAAGCGGAACTTGGAGCCGAA
GAGGGTGTCGGATGGGATCAGTTCATACTGCGCGGAAATCTCCCCCTGGTTGTCCAGCTC
>uce-1638_p4 |design:crypto_Nuc-v1,designer:Greenwold,probes-locus:uce-1638,probes-probe:4,probes-source:crypto2293,probes-global-chromo:Crypto2293_scaffold_50,probes-global-start:191540,probes-global-end:191660,probes-local-start:50,probes-local-end:170
AAGCGGAACTTGGAGCCGAAGAGGGTGTCGGATGGGATCAGTTCATACTGCGCGGAAATC
TCCCCCTGGTTGTCCAGCTCCACCTCATACTCTGACACCGAGTTGATGAACACCTCCCCC
>uce-1639_p1 |design:crypto_Nuc-v1,designer:Greenwold,probes-locus:uce-1639,probes-probe:1,probes-source:guith1,probes-global-chromo:Guith1_scaffold_101,probes-global-start:211447,probes-global-end:211567,probes-local-start:10,probes-local-end:130
CCATCACGTTGTAGGAGAGGCTGACCTTGGGCCCGATGCCTCTTCCTTGAAACTGAATCT
GCAGGCGATTCTCTTTCCCCGCGATGTCGCAGAAGGCGACGGAAGAGACCTCAGTCGCTG
>uce-1639_p2 |design:crypto_Nuc-v1,designer:Greenwold,probes-locus:uce-1639,probes-probe:2,probes-source:guith1,probes-global-chromo:Guith1_scaffold_101,probes-global-start:211487,probes-global-end:211607,probes-local-start:50,probes-local-end:170
TCTTCCTTGAAACTGAATCTGCAGGCGATTCTCTTTCCCCGCGATGTCGCAGAAGGCGAC
GGAAGAGACCTCAGTCGCTGAGGAGGGCGTGAACGTAACGGTACACTCGAGCTCTGAGTT
>uce-1639_p3 |design:crypto_Nuc-v1,designer:Greenwold,probes-locus:uce-1639,probes-probe:3,probes-source:crypto2293,probes-global-chromo:Crypto2293_scaffold_50,probes-global-start:191665,probes-global-end:191785,probes-local-start:10,probes-local-end:130
AATCACCGTATAAGACAGTTGGATGCGCGCACCGATCCCCAGCCCCTGCAGCTGTAAGGG
GAAACGGTTCTCCTTCCCAGCGATGTCGCAGAAGGCAACACAAGCCACCTCCGTGGCGCT
>uce-1639_p4 |design:crypto_Nuc-v1,designer:Greenwold,probes-locus:uce-1639,probes-probe:4,probes-source:crypto2293,probes-global-chromo:Crypto2293_scaffold_50,probes-global-start:191705,probes-global-end:191825,probes-local-start:50,probes-local-end:170
AGCCCCTGCAGCTGTAAGGGGAAACGGTTCTCCTTCCCAGCGATGTCGCAGAAGGCAACA
CAAGCCACCTCCGTGGCGCTCGACGGCGAGAAGGTCACCACGATCTCCACCTCGGAGTTC
>uce-1633_p1 |design:crypto_Nuc-v1,designer:Greenwold,probes-locus:uce-1633,probes-probe:1,probes-source:guith1,probes-global-chromo:Guith1_scaffold_101,probes-global-start:201451,probes-global-end:201571,probes-local-start:10,probes-local-end:130
CTGAACGGGATGTGCTCCTTGTTGACGAGCATGACGGTGTGCGAGGCCTTGTGGTGGAGG
AGGAGCGAGTTGAAGTTGCAGAAGGTCTTGTCGAAGTACACCCGCGGCTCCTTCACGTGC
>uce-1633_p2 |design:crypto_Nuc-v1,designer:Greenwold,probes-locus:uce-1633,probes-probe:2,probes-source:guith1,probes-global-chromo:Guith1_scaffold_101,probes-global-start:201491,probes-global-end:201611,probes-local-start:50,probes-local-end:170
GCGAGGCCTTGTGGTGGAGGAGGAGCGAGTTGAAGTTGCAGAAGGTCTTGTCGAAGTACA
CCCGCGGCTCCTTCACGTGCCCCACCAGGATGAAGGGCACCGAGATCTTGTGCTCAGGGA
>uce-1633_p3 |design:crypto_Nuc-v1,designer:Greenwold,probes-locus:uce-1633,probes-probe:3,probes-source:crypto2293,probes-global-chromo:Crypto2293_scaffold_50,probes-global-start:166536,probes-global-end:166656,probes-local-start:10,probes-local-end:130
GTTTTAGGGTTGAGGACCTGGGAGCCCTTGTGGTTAAGGAGGAGCGAGTTGAAGTTGCAG
AAGGTCTGGTCGAGGAAGACGCGTGGCTCCTTGACATGCCCCACCAGGATGAACGGTACC
>uce-1633_p4 |design:crypto_Nuc-v1,designer:Greenwold,probes-locus:uce-1633,probes-probe:4,probes-source:crypto2293,probes-global-chromo:Crypto2293_scaffold_50,probes-global-start:166576,probes-global-end:166696,probes-local-start:50,probes-local-end:170
GGAGCGAGTTGAAGTTGCAGAAGGTCTGGTCGAGGAAGACGCGTGGCTCCTTGACATGCC
CCACCAGGATGAACGGTACCGAGATGTCGTGGTCCGGGATCACCTGGTGTTGGGTTTCGG
>uce-1630_p1 |design:crypto_Nuc-v1,designer:Greenwold,probes-locus:uce-1630,probes-probe:1,probes-source:guith1,probes-global-chromo:Guith1_scaffold_101,probes-global-start:184063,probes-global-end:184183,probes-local-start:10,probes-local-end:130
GAAGTACTCGGGGGTGGTGAGGATCGCGGCAGGCGAGGCATCAGTCACGACCATCTGAAC
GAGGTCAGGAGGATACGCCACGTCCATGGGGAGATAGGCAGCGCCAGCCTTGAGGATGGC
>uce-1630_p2 |design:crypto_Nuc-v1,designer:Greenwold,probes-locus:uce-1630,probes-probe:2,probes-source:guith1,probes-global-chromo:Guith1_scaffold_101,probes-global-start:184103,probes-global-end:184223,probes-local-start:50,probes-local-end:170
TCAGTCACGACCATCTGAACGAGGTCAGGAGGATACGCCACGTCCATGGGGAGATAGGCA
GCGCCAGCCTTGAGGATGGCGATGTACGAGATGCTATACTCGAGCTGCTTCTTCATGTAG
>uce-1630_p3 |design:crypto_Nuc-v1,designer:Greenwold,probes-locus:uce-1630,probes-probe:3,probes-source:crypto2293,probes-global-chromo:Crypto2293_scaffold_846,probes-global-start:30606,probes-global-end:30726,probes-local-start:10,probes-local-end:130
GAGGTAGTCGGGCGTGAGGAGCATGCAGCACGGCTCGGAGTCGTCTAGCACCATCGCCAC
AAGGTCCATGGGGTAGGCCACGTCCATGGGAAGGTACGCGGCACACGACTTGAGGATCGC
>uce-1630_p4 |design:crypto_Nuc-v1,designer:Greenwold,probes-locus:uce-1630,probes-probe:4,probes-source:crypto2293,probes-global-chromo:Crypto2293_scaffold_846,probes-global-start:30646,probes-global-end:30766,probes-local-start:50,probes-local-end:170
TCGTCTAGCACCATCGCCACAAGGTCCATGGGGTAGGCCACGTCCATGGGAAGGTACGCG
GCACACGACTTGAGGATCGCGATGTACGCCACGACATACTCGATCTGCCGCCCCATGTAG
>uce-1631_p1 |design:crypto_Nuc-v1,designer:Greenwold,probes-locus:uce-1631,probes-probe:1,probes-source:guith1,probes-global-chromo:Guith1_scaffold_101,probes-global-start:199277,probes-global-end:199397,probes-local-start:10,probes-local-end:130
GCTCCCCTCCACAAACGTGTGGAACGAGAGCGTGTAAGTTCGCTCCGCGTTGGCGGGCAC
GTCGATGTAGCTCGCTCCCTTGAGGGTCGTGGTCCCCTGCGGCTCCGGCTCGATCCTCAC
>uce-1631_p2 |design:crypto_Nuc-v1,designer:Greenwold,probes-locus:uce-1631,probes-probe:2,probes-source:guith1,probes-global-chromo:Guith1_scaffold_101,probes-global-start:199317,probes-global-end:199437,probes-local-start:50,probes-local-end:170
CGCTCCGCGTTGGCGGGCACGTCGATGTAGCTCGCTCCCTTGAGGGTCGTGGTCCCCTGC
GGCTCCGGCTCGATCCTCACGATGAACCTCTGCGGCCGGTTCATCCAGTTCTTGACTGCG
>uce-1631_p3 |design:crypto_Nuc-v1,designer:Greenwold,probes-locus:uce-1631,probes-probe:3,probes-source:crypto2293,probes-global-chromo:Crypto2293_scaffold_50,probes-global-start:160206,probes-global-end:160326,probes-local-start:10,probes-local-end:130
AGGTGGTCCCCTCCACGAAGGTATGGAACTTGAGCGAGTACGAGCGCTGAGCATTGGCAG
GAACATCGATGTAGCTCGCGCCCTTGAGCGTCGTGGTCCCCTCCGGCGCCGGCTCAATCC
>uce-1631_p4 |design:crypto_Nuc-v1,designer:Greenwold,probes-locus:uce-1631,probes-probe:4,probes-source:crypto2293,probes-global-chromo:Crypto2293_scaffold_50,probes-global-start:160246,probes-global-end:160366,probes-local-start:50,probes-local-end:170
CGAGCGCTGAGCATTGGCAGGAACATCGATGTAGCTCGCGCCCTTGAGCGTCGTGGTCCC
CTCCGGCGCCGGCTCAATCCGCACAGTAAAGCGCTGGGGCTTCGGCAGCCAGTTCGACAC
>uce-1636_p1 |design:crypto_Nuc-v1,designer:Greenwold,probes-locus:uce-1636,probes-probe:1,probes-source:guith1,probes-global-chromo:Guith1_scaffold_101,probes-global-start:208044,probes-global-end:208164,probes-local-start:10,probes-local-end:130
GAGCGAACGGACTTGGGGAACTCAAAGGAGACGAAGCAGAAGCCAACGTTGGTCACCCGG
AAGTTCCGCTGCAGCTGCTGCCCGAGGATGACGTTGCCGAAGTCGCACAGGTACTCCGTT
>uce-1636_p2 |design:crypto_Nuc-v1,designer:Greenwold,probes-locus:uce-1636,probes-probe:2,probes-source:guith1,probes-global-chromo:Guith1_scaffold_101,probes-global-start:208084,probes-global-end:208204,probes-local-start:50,probes-local-end:170
AGCCAACGTTGGTCACCCGGAAGTTCCGCTGCAGCTGCTGCCCGAGGATGACGTTGCCGA
AGTCGCACAGGTACTCCGTTAGAGTGAAGTCCTGCGTGACTAGCAGCGAGCTGTCTCCGC
>uce-1636_p3 |design:crypto_Nuc-v1,designer:Greenwold,probes-locus:uce-1636,probes-probe:3,probes-source:crypto2293,probes-global-chromo:Crypto2293_scaffold_50,probes-global-start:182522,probes-global-end:182642,probes-local-start:10,probes-local-end:130
CCGCGTTGATGATCGCTGTCTTGAGCGACTTGGGGAGTTCGAACGAGATTTGCGAGAAGC
CCACGTTGGTCACCCGGAACTCCTTCTGCACCTGCTGGCCCTTGATGACGTTCCCGAAGT
>uce-1636_p4 |design:crypto_Nuc-v1,designer:Greenwold,probes-locus:uce-1636,probes-probe:4,probes-source:crypto2293,probes-global-chromo:Crypto2293_scaffold_50,probes-global-start:182562,probes-global-end:182682,probes-local-start:50,probes-local-end:170
GAACGAGATTTGCGAGAAGCCCACGTTGGTCACCCGGAACTCCTTCTGCACCTGCTGGCC
CTTGATGACGTTCCCGAAGTCGCACACATACTCCGCGAGCACATAGTTCGTCATCGAGAT
>uce-1637_p1 |design:crypto_Nuc-v1,designer:Greenwold,probes-locus:uce-1637,probes-probe:1,probes-source:guith1,probes-global-chromo:Guith1_scaffold_101,probes-global-start:209541,probes-global-end:209661,probes-local-start:10,probes-local-end:130
GAGAGGCGGTCGCCCTTGTAGGAGGGGTCGAAGTTGACGAGGACGGGAGCTGACTGGCCG
GGCTGGAGGTCAAGGTCCGAGGGCTCGATAAAGAAGGGGAGGCCGGAGCACTTGAGAGAG
>uce-1637_p2 |design:crypto_Nuc-v1,designer:Greenwold,probes-locus:uce-1637,probes-probe:2,probes-source:guith1,probes-global-chromo:Guith1_scaffold_101,probes-global-start:209581,probes-global-end:209701,probes-local-start:50,probes-local-end:170
GGACGGGAGCTGACTGGCCGGGCTGGAGGTCAAGGTCCGAGGGCTCGATAAAGAAGGGGA
GGCCGGAGCACTTGAGAGAGCACTCGAGAGGAAGACTGCAGACGTTGGTGATGGTCACGG
>uce-1637_p3 |design:crypto_Nuc-v1,designer:Greenwold,probes-locus:uce-1637,probes-probe:3,probes-source:crypto2293,probes-global-chromo:Crypto2293_scaffold_9130,probes-global-start:392,probes-global-end:512,probes-local-start:10,probes-local-end:130
CGTCGAAGTGTACCGCGAGGTCCGCGCTCTGCCCGGGCTGGAGGTCCATGTCGGTAGGCT
CGACCATGAAGGGCGGTCCGGTGGATTTGATGTTGCACTGGAGTGGGAGGGGGGATGCGT
>uce-1637_p4 |design:crypto_Nuc-v1,designer:Greenwold,probes-locus:uce-1637,probes-probe:4,probes-source:crypto2293,probes-global-chromo:Crypto2293_scaffold_9130,probes-global-start:432,probes-global-end:552,probes-local-start:50,probes-local-end:170
GAGGTCCATGTCGGTAGGCTCGACCATGAAGGGCGGTCCGGTGGATTTGATGTTGCACTG
GAGTGGGAGGGGGGATGCGTTCTTGACGGACACCACCTGGTTTGGAGTTTGGGGTTAGGG
>uce-1634_p1 |design:crypto_Nuc-v1,designer:Greenwold,probes-locus:uce-1634,probes-probe:1,probes-source:guith1,probes-global-chromo:Guith1_scaffold_101,probes-global-start:201669,probes-global-end:201789,probes-local-start:10,probes-local-end:130
GATCTCCGTCTTCCTCCCCGACAGCACGATCCCTTCCTTGTGAACGCACTTGAATGCCTT
GGCCAGGTGGGCGACGGCAGCGCCTGTCCCGTCCTCGCACTCCCAGCGGAACTTGTAGGA
>uce-1634_p2 |design:crypto_Nuc-v1,designer:Greenwold,probes-locus:uce-1634,probes-probe:2,probes-source:guith1,probes-global-chromo:Guith1_scaffold_101,probes-global-start:201709,probes-global-end:201829,probes-local-start:50,probes-local-end:170
TGAACGCACTTGAATGCCTTGGCCAGGTGGGCGACGGCAGCGCCTGTCCCGTCCTCGCAC
TCCCAGCGGAACTTGTAGGAGATGTTGGTGGGGTTCATGAGGAAGAAGTGCCGCGTGTTC
>uce-1634_p3 |design:crypto_Nuc-v1,designer:Greenwold,probes-locus:uce-1634,probes-probe:3,probes-source:crypto2293,probes-global-chromo:Crypto2293_scaffold_50,probes-global-start:167144,probes-global-end:167264,probes-local-start:10,probes-local-end:130
CTCAGGGCTTAGTGAGGGCTCAAGGTGTACCTGGGCAAGGTGAGCGACGGCCGCGCCTGT
CCCGTCCTCGCACTCCCACCGGAACTTGTAACTCGCATTGGTCGGGTTCATGACATAGAA
>uce-1634_p4 |design:crypto_Nuc-v1,designer:Greenwold,probes-locus:uce-1634,probes-probe:4,probes-source:crypto2293,probes-global-chromo:Crypto2293_scaffold_50,probes-global-start:167184,probes-global-end:167304,probes-local-start:50,probes-local-end:170
TGAGCGACGGCCGCGCCTGTCCCGTCCTCGCACTCCCACCGGAACTTGTAACTCGCATTG
GTCGGGTTCATGACATAGAACCGCTTCGTGTTCCGCACCCCCGTCCCAAGGCTCTCAAAC
>uce-1635_p1 |design:crypto_Nuc-v1,designer:Greenwold,probes-locus:uce-1635,probes-probe:1,probes-source:guith1,probes-global-chromo:Guith1_scaffold_101,probes-global-start:205324,probes-global-end:205444,probes-local-start:10,probes-local-end:130
GAGACCTGAGTTGGTGATGCGAAACTTGTCCTGGTTCTCCGGGAACTTCTCCTTCTCCTC
CCTCGACTTGCCCACCAGCAGGGGCCCGAACTCGAACGTCTCCTTGCTGATCACGTACTG
>uce-1635_p2 |design:crypto_Nuc-v1,designer:Greenwold,probes-locus:uce-1635,probes-probe:2,probes-source:guith1,probes-global-chromo:Guith1_scaffold_101,probes-global-start:205364,probes-global-end:205484,probes-local-start:50,probes-local-end:170
GGGAACTTCTCCTTCTCCTCCCTCGACTTGCCCACCAGCAGGGGCCCGAACTCGAACGTC
TCCTTGCTGATCACGTACTGCCTGCTGATGATCTGACCTGCAGCCCTCGACTTGGTCTTG
>uce-1635_p3 |design:crypto_Nuc-v1,designer:Greenwold,probes-locus:uce-1635,probes-probe:3,probes-source:crypto2293,probes-global-chromo:Crypto2293_scaffold_50,probes-global-start:177668,probes-global-end:177788,probes-local-start:10,probes-local-end:130
TGAGTGTTTTGGCTTCAGGGTTCGGGGTGTACCGGAACTTCTCGCGGTTCTCCTCATACT
TGGTCTTGTAATCCTCCTTGTCCTTCCCCACGAGGAGCGGCCCAAACTCAAACATCTCGC
>uce-1635_p4 |design:crypto_Nuc-v1,designer:Greenwold,probes-locus:uce-1635,probes-probe:4,probes-source:crypto2293,probes-global-chromo:Crypto2293_scaffold_50,probes-global-start:177708,probes-global-end:177828,probes-local-start:50,probes-local-end:170
CTCGCGGTTCTCCTCATACTTGGTCTTGTAATCCTCCTTGTCCTTCCCCACGAGGAGCGG
CCCAAACTCAAACATCTCGCGGCTCATCACGTACTGCTTCCGCACCTGTTTTACGTTTTA
>uce-1553_p1 |design:crypto_Nuc-v1,designer:Greenwold,probes-locus:uce-1553,probes-probe:1,probes-source:guith1,probes-global-chromo:Guith1_scaffold_109,probes-global-start:174358,probes-global-end:174478,probes-local-start:10,probes-local-end:130
ACTGCTGATTCATCCATTCTGTTTGAGCAGAAAGTGTTGAGAGCTCGCTCGGTTCTCCGG
GCGCGTCCCAGTCCTCTCCGTCGCCAATGGTCTCATCGTCTCCCTGCGCACCATCTCCTT
>uce-1553_p2 |design:crypto_Nuc-v1,designer:Greenwold,probes-locus:uce-1553,probes-probe:2,probes-source:guith1,probes-global-chromo:Guith1_scaffold_109,probes-global-start:174398,probes-global-end:174518,probes-local-start:50,probes-local-end:170
GAGCTCGCTCGGTTCTCCGGGCGCGTCCCAGTCCTCTCCGTCGCCAATGGTCTCATCGTC
TCCCTGCGCACCATCTCCTTCGGGTGCCATGGCCATTGGGGTCAAACTTCAAATCGCTTC
>uce-5379_p1 |design:crypto_Nuc-v1,designer:Greenwold,probes-locus:uce-5379,probes-probe:1,probes-source:guith1,probes-global-chromo:Guith1_scaffold_16,probes-global-start:692732,probes-global-end:692852,probes-local-start:10,probes-local-end:130
TCTGCTGCAGCCTGACTCGCATGAGAGCACTCTCCAGGTCCTCCTCCTCCTCCACTTCCT
CGGCCTCAGGCTCGATGTCCACCTCCTCGTACTCGAAGTCATCTTCGCTGTCGATGGACA
>uce-5379_p2 |design:crypto_Nuc-v1,designer:Greenwold,probes-locus:uce-5379,probes-probe:2,probes-source:guith1,probes-global-chromo:Guith1_scaffold_16,probes-global-start:692772,probes-global-end:692892,probes-local-start:50,probes-local-end:170
CTCCTCCTCCTCCACTTCCTCGGCCTCAGGCTCGATGTCCACCTCCTCGTACTCGAAGTC
ATCTTCGCTGTCGATGGACAAGTCTTCCTCTGAAGCCATCTCAGGCGTTCTGTTGTTGTC
>uce-5379_p3 |design:crypto_Nuc-v1,designer:Greenwold,probes-locus:uce-5379,probes-probe:3,probes-source:crypto2293,probes-global-chromo:Crypto2293_scaffold_593,probes-global-start:241847,probes-global-end:241967,probes-local-start:10,probes-local-end:130
TGTCGATCTCCACGTCGGCGGCCGCCTGCAGTCGTACCCGCATGAGCGCGCTCTCCAGGT
CCTCGTCCTCGCCAAGGTCGTCCTCATCCCCCGACACATCCACCTCCTCGTACGCGAAAT
>uce-5379_p4 |design:crypto_Nuc-v1,designer:Greenwold,probes-locus:uce-5379,probes-probe:4,probes-source:crypto2293,probes-global-chromo:Crypto2293_scaffold_593,probes-global-start:241887,probes-global-end:242007,probes-local-start:50,probes-local-end:170
CATGAGCGCGCTCTCCAGGTCCTCGTCCTCGCCAAGGTCGTCCTCATCCCCCGACACATC
CACCTCCTCGTACGCGAAATCATCATCGCTGTCAATCGTGTCGTTCAGATCCTGCGTCTG
>uce-998_p1 |design:crypto_Nuc-v1,designer:Greenwold,probes-locus:uce-998,probes-probe:1,probes-source:guith1,probes-global-chromo:Guith1_scaffold_110,probes-global-start:27611,probes-global-end:27731,probes-local-start:10,probes-local-end:130
CGGCGATCTTGTTGCGGAGCCTCTTGGAGGGGATGATAGCTACTTCCTCGGCAATCTTCT
TGTTGGTTTGAAAGTCGAGGGTGAGTCTGGTGTAGTACTTCTCCACCAAGACGCGCGCTG
>uce-998_p2 |design:crypto_Nuc-v1,designer:Greenwold,probes-locus:uce-998,probes-probe:2,probes-source:guith1,probes-global-chromo:Guith1_scaffold_110,probes-global-start:27651,probes-global-end:27771,probes-local-start:50,probes-local-end:170
TACTTCCTCGGCAATCTTCTTGTTGGTTTGAAAGTCGAGGGTGAGTCTGGTGTAGTACTT
CTCCACCAAGACGCGCGCTGCTCTCTTCACGGTTTTAGTCCTGACACGACCCTGACAAGC
>uce-998_p3 |design:crypto_Nuc-v1,designer:Greenwold,probes-locus:uce-998,probes-probe:3,probes-source:crypto2293,probes-global-chromo:Crypto2293_scaffold_319,probes-global-start:177805,probes-global-end:177925,probes-local-start:10,probes-local-end:130
AGCCAGCGATCTTGTTCCTGAGGCGCTTAGACGGGATGATAGCAACCTCATCCGAGATCT
TCTTGTTGGTCTGGAAGTCGAAGGTCAGGCGGGTGTAGTACTTCTCCACGAGCACACGCG
>uce-998_p4 |design:crypto_Nuc-v1,designer:Greenwold,probes-locus:uce-998,probes-probe:4,probes-source:crypto2293,probes-global-chromo:Crypto2293_scaffold_319,probes-global-start:177845,probes-global-end:177965,probes-local-start:50,probes-local-end:170
AGCAACCTCATCCGAGATCTTCTTGTTGGTCTGGAAGTCGAAGGTCAGGCGGGTGTAGTA
CTTCTCCACGAGCACACGCGCGGCCTTCTTCACGGTCTTGGTCCTGACGCGTCCCTGCAC
>uce-1126_p1 |design:crypto_Nuc-v1,designer:Greenwold,probes-locus:uce-1126,probes-probe:1,probes-source:guith1,probes-global-chromo:Guith1_scaffold_46,probes-global-start:3734,probes-global-end:3854,probes-local-start:10,probes-local-end:130
GCATCTTGTGTGCGACCTTGTAGTTGCCCAGCTCCTGCTCCTGCCGTGCGATGATGACGG
CGGTGCGAGCAGCCTGCCGGTAGGAGCCGAGGGCCATGTAGAGGCGGAAGATGTAGTTGG
>uce-1126_p2 |design:crypto_Nuc-v1,designer:Greenwold,probes-locus:uce-1126,probes-probe:2,probes-source:guith1,probes-global-chromo:Guith1_scaffold_46,probes-global-start:3774,probes-global-end:3894,probes-local-start:50,probes-local-end:170
CTGCCGTGCGATGATGACGGCGGTGCGAGCAGCCTGCCGGTAGGAGCCGAGGGCCATGTA
GAGGCGGAAGATGTAGTTGGGGTCCTTGGGGATGCGGTCGTGCTCGCCCATGAGGTAGTC
>uce-1126_p3 |design:crypto_Nuc-v1,designer:Greenwold,probes-locus:uce-1126,probes-probe:3,probes-source:crypto2293,probes-global-chromo:Crypto2293_scaffold_36,probes-global-start:716412,probes-global-end:716532,probes-local-start:10,probes-local-end:130
GAGGTCCTTGTAGGTGTCGAAGAGCATCTTGTGCGCCACCTTGTAGTTGCCGTGCTGCTG
TTCGTGGTTGGCGATGATCACGGCGGTGCGCGCAGCCTGCTGGAAGTTGCCCAGCGCCAT
>uce-1126_p4 |design:crypto_Nuc-v1,designer:Greenwold,probes-locus:uce-1126,probes-probe:4,probes-source:crypto2293,probes-global-chromo:Crypto2293_scaffold_36,probes-global-start:716452,probes-global-end:716572,probes-local-start:50,probes-local-end:170
TTGTAGTTGCCGTGCTGCTGTTCGTGGTTGGCGATGATCACGGCGGTGCGCGCAGCCTGC
TGGAAGTTGCCCAGCGCCATGTACAGCTTGAAGATGTGCGATTCGTCTTTGGGCACCCCG
>uce-1147_p1 |design:crypto_Nuc-v1,designer:Greenwold,probes-locus:uce-1147,probes-probe:1,probes-source:guith1,probes-global-chromo:Guith1_scaffold_46,probes-global-start:385640,probes-global-end:385760,probes-local-start:10,probes-local-end:130
GGCACAGGTAGAGTGGAAGAAGTACGACGGGTGGGGAGTGTACTTCCCCGATGGGTACTT
CCGGTTCAACGTTGGGCCTTCCGATCAGGCTGGAGGCTTCGAGGACGTGATAAGAAAGTT
>uce-1147_p2 |design:crypto_Nuc-v1,designer:Greenwold,probes-locus:uce-1147,probes-probe:2,probes-source:guith1,probes-global-chromo:Guith1_scaffold_46,probes-global-start:385680,probes-global-end:385800,probes-local-start:50,probes-local-end:170
TACTTCCCCGATGGGTACTTCCGGTTCAACGTTGGGCCTTCCGATCAGGCTGGAGGCTTC
GAGGACGTGATAAGAAAGTTTGGAGGGCCCGGTGGAAGCATCCAGGAATGGAAGAAACTA
>uce-1147_p3 |design:crypto_Nuc-v1,designer:Greenwold,probes-locus:uce-1147,probes-probe:3,probes-source:crypto2293,probes-global-chromo:Crypto2293_scaffold_2,probes-global-start:2015292,probes-global-end:2015412,probes-local-start:10,probes-local-end:130
GGGGTGTATTTCCCTGTAGGTTGACTGACGGAACGGTGGGGGCAATGCACAGGGTGGGGG
GTGTACTTCCCGGATGGGTACTTCCGCTTCAACGTCGGGCCCGCGAATATCCCGGGAGGT
>uce-1147_p4 |design:crypto_Nuc-v1,designer:Greenwold,probes-locus:uce-1147,probes-probe:4,probes-source:crypto2293,probes-global-chromo:Crypto2293_scaffold_2,probes-global-start:2015332,probes-global-end:2015452,probes-local-start:50,probes-local-end:170
GGCAATGCACAGGGTGGGGGGTGTACTTCCCGGATGGGTACTTCCGCTTCAACGTCGGGC
CCGCGAATATCCCGGGAGGTTTCGAGGAGGTCCTGCAGCGGTTCGGCGCCCCTGGCGGAG
>uce-1127_p1 |design:crypto_Nuc-v1,designer:Greenwold,probes-locus:uce-1127,probes-probe:1,probes-source:guith1,probes-global-chromo:Guith1_scaffold_46,probes-global-start:4710,probes-global-end:4830,probes-local-start:10,probes-local-end:130
TCCCACCGCGAACCTCTCCTGCCTCGCCTGCTCGTACCTCGCATGCGCTGCCTCGTACTC
CCCCTGCGTCTGCAGCTGCTCCGCGAACTGCAAGCAGATGTGCGGGATGCGCGAGGGCGC
>uce-1127_p2 |design:crypto_Nuc-v1,designer:Greenwold,probes-locus:uce-1127,probes-probe:2,probes-source:guith1,probes-global-chromo:Guith1_scaffold_46,probes-global-start:4750,probes-global-end:4870,probes-local-start:50,probes-local-end:170
GCATGCGCTGCCTCGTACTCCCCCTGCGTCTGCAGCTGCTCCGCGAACTGCAAGCAGATG
TGCGGGATGCGCGAGGGCGCGAGGGTCTCAGCGAGTCTCAAAGCGCGGTCCCACTGGCGG
>uce-1127_p3 |design:crypto_Nuc-v1,designer:Greenwold,probes-locus:uce-1127,probes-probe:3,probes-source:crypto2293,probes-global-chromo:Crypto2293_scaffold_36,probes-global-start:726439,probes-global-end:726559,probes-local-start:10,probes-local-end:130
GCTAGCCCATACCTTTCCAGAGCCTGGTCGTACTCCCCCTCAGCCGCGAGCTTATCGGCA
TACTGCAGGCAGATGTGCGGGATCTGGGCGGGTTGGAGCGTCTCTGCCAGGCGGAGCGCT
>uce-1127_p4 |design:crypto_Nuc-v1,designer:Greenwold,probes-locus:uce-1127,probes-probe:4,probes-source:crypto2293,probes-global-chromo:Crypto2293_scaffold_36,probes-global-start:726479,probes-global-end:726599,probes-local-start:50,probes-local-end:170
CAGCCGCGAGCTTATCGGCATACTGCAGGCAGATGTGCGGGATCTGGGCGGGTTGGAGCG
TCTCTGCCAGGCGGAGCGCTTGATCCCACTGCCGCAGGTCGCACCGCATCTGCGTCCAAA
>uce-1148_p1 |design:crypto_Nuc-v1,designer:Greenwold,probes-locus:uce-1148,probes-probe:1,probes-source:guith1,probes-global-chromo:Guith1_scaffold_46,probes-global-start:396171,probes-global-end:396291,probes-local-start:10,probes-local-end:130
TGTCGTACCGAGAGCTGAGAAACTTCACGGAGATGATGCGAGCCCTGGGGTATCACCGTC
CTGTCTCTGTTGAGAACTTTCGGAACCCCAACTTCGAGTTAGTCGCCGACATCTTGCGAT
>uce-1148_p2 |design:crypto_Nuc-v1,designer:Greenwold,probes-locus:uce-1148,probes-probe:2,probes-source:guith1,probes-global-chromo:Guith1_scaffold_46,probes-global-start:396211,probes-global-end:396331,probes-local-start:50,probes-local-end:170
AGCCCTGGGGTATCACCGTCCTGTCTCTGTTGAGAACTTTCGGAACCCCAACTTCGAGTT
AGTCGCCGACATCTTGCGATGGCTGGTGAAGCGGTACGAGCCGATGGCAGACATCAATGC
>uce-1148_p3 |design:crypto_Nuc-v1,designer:Greenwold,probes-locus:uce-1148,probes-probe:3,probes-source:crypto2293,probes-global-chromo:Crypto2293_scaffold_39,probes-global-start:1134930,probes-global-end:1135050,probes-local-start:10,probes-local-end:130
GTCCACGATGGCGTACCGGGAGCTGCGGAACTTCACCGAGATGATGCGCGCGCTGGGCTA
CGCGCGGCCCATCTCGGTCGAGAACTTCAAGAACCCCAACTTCGATCTGGTGGCGGACGT
>uce-1148_p4 |design:crypto_Nuc-v1,designer:Greenwold,probes-locus:uce-1148,probes-probe:4,probes-source:crypto2293,probes-global-chromo:Crypto2293_scaffold_39,probes-global-start:1134970,probes-global-end:1135090,probes-local-start:50,probes-local-end:170
ATGATGCGCGCGCTGGGCTACGCGCGGCCCATCTCGGTCGAGAACTTCAAGAACCCCAAC
TTCGATCTGGTGGCGGACGTCCTGCGGTGGCTGGTGCTGCGATACGAGCCGAACGGGGAC
>uce-1124_p1 |design:crypto_Nuc-v1,designer:Greenwold,probes-locus:uce-1124,probes-probe:1,probes-source:guith1,probes-global-chromo:Guith1_scaffold_46,probes-global-start:3265,probes-global-end:3385,probes-local-start:10,probes-local-end:130
ACCATCTTGACCCCCGAGAGGATGCAGTAGGGGAGCCTGTTCCTGCACTGGGGGCACTCG
AGGGCGGTAGAGGAGGAGGGGAAGGCGCAGTAAGGGCAGGGAGAGACGGGTTCCTCCTCC
>uce-1124_p2 |design:crypto_Nuc-v1,designer:Greenwold,probes-locus:uce-1124,probes-probe:2,probes-source:guith1,probes-global-chromo:Guith1_scaffold_46,probes-global-start:3305,probes-global-end:3425,probes-local-start:50,probes-local-end:170
TCCTGCACTGGGGGCACTCGAGGGCGGTAGAGGAGGAGGGGAAGGCGCAGTAAGGGCAGG
GAGAGACGGGTTCCTCCTCCTCCCCCTTGGAGGGCTTCCGCACGATGGTCTCGATCTTCT
>uce-1124_p3 |design:crypto_Nuc-v1,designer:Greenwold,probes-locus:uce-1124,probes-probe:3,probes-source:crypto2293,probes-global-chromo:Crypto2293_scaffold_36,probes-global-start:713932,probes-global-end:714052,probes-local-start:10,probes-local-end:130
ATGCGCAGCCCCGACGCGATGCAGTAGGGCACGCGGTTCTTGCACCCAGGGCAGTCGAGC
GTCGTGGTGGGGGAGGCCATCGCGCAGTAGGGGCAGGGTGATACTGGCTCCTCGTCCTCC
>uce-1124_p4 |design:crypto_Nuc-v1,designer:Greenwold,probes-locus:uce-1124,probes-probe:4,probes-source:crypto2293,probes-global-chromo:Crypto2293_scaffold_36,probes-global-start:713972,probes-global-end:714092,probes-local-start:50,probes-local-end:170
TGCACCCAGGGCAGTCGAGCGTCGTGGTGGGGGAGGCCATCGCGCAGTAGGGGCAGGGTG
ATACTGGCTCCTCGTCCTCCGCCTGCCAGGGATTAGGGTTGATGGTTTAGGCCACACGAA
>uce-4533_p1 |design:crypto_Nuc-v1,designer:Greenwold,probes-locus:uce-4533,probes-probe:1,probes-source:guith1,probes-global-chromo:Guith1_scaffold_1,probes-global-start:1271140,probes-global-end:1271260,probes-local-start:10,probes-local-end:130
TTCTTGTCGTATTCAGCTTTGTCCGCGCACCCAACAGCTTGAAAGACTTCGGCCTTGAAC
TTGTAATGCTTCTCGAGCTCGTTTAGGAAGGTCATCGTTTCTGGGAACAGGTGGAAGGTG
>uce-4533_p2 |design:crypto_Nuc-v1,designer:Greenwold,probes-locus:uce-4533,probes-probe:2,probes-source:guith1,probes-global-chromo:Guith1_scaffold_1,probes-global-start:1271180,probes-global-end:1271300,probes-local-start:50,probes-local-end:170
GAAAGACTTCGGCCTTGAACTTGTAATGCTTCTCGAGCTCGTTTAGGAAGGTCATCGTTT
CTGGGAACAGGTGGAAGGTGTCGACCACCATGATCTTGACCTGATATAATGTCACGACCA
>uce-4533_p3 |design:crypto_Nuc-v1,designer:Greenwold,probes-locus:uce-4533,probes-probe:3,probes-source:crypto2293,probes-global-chromo:Crypto2293_scaffold_331,probes-global-start:434648,probes-global-end:434768,probes-local-start:10,probes-local-end:130
GGGTGGGGTAGGGTAGGGTGGGGTAGGGTACCTCAGCCTTGAAGCCGTAGTGCTTCTCCA
TCTCGTCGAGGAAGACCATGGTCTCCGGGAAGAGGTGGAAGGTGTCCACCACCATGATCT
>uce-4533_p4 |design:crypto_Nuc-v1,designer:Greenwold,probes-locus:uce-4533,probes-probe:4,probes-source:crypto2293,probes-global-chromo:Crypto2293_scaffold_331,probes-global-start:434688,probes-global-end:434808,probes-local-start:50,probes-local-end:170
GAAGCCGTAGTGCTTCTCCATCTCGTCGAGGAAGACCATGGTCTCCGGGAAGAGGTGGAA
GGTGTCCACCACCATGATCTTCGCCTGTTGTACGGTTCGGGTTTAGGGTTTAGGTTTTAG
>uce-4530_p1 |design:crypto_Nuc-v1,designer:Greenwold,probes-locus:uce-4530,probes-probe:1,probes-source:guith1,probes-global-chromo:Guith1_scaffold_1,probes-global-start:1199678,probes-global-end:1199798,probes-local-start:10,probes-local-end:130
CATAAGAAATATAACAAAAGCGCAACCCACTTTTGGATGCTTGTTTTGTCAGCGGGCTTG
TAGGTCGAAGAAATAGACCAGATCTTCTCCTTGACAGGGTCCTTGGTACCCGGGCCCGGC
>uce-4530_p2 |design:crypto_Nuc-v1,designer:Greenwold,probes-locus:uce-4530,probes-probe:2,probes-source:guith1,probes-global-chromo:Guith1_scaffold_1,probes-global-start:1199718,probes-global-end:1199838,probes-local-start:50,probes-local-end:170
TTGTTTTGTCAGCGGGCTTGTAGGTCGAAGAAATAGACCAGATCTTCTCCTTGACAGGGT
CCTTGGTACCCGGGCCCGGCCTCTTGATGGAGGGATTGCTCAAGTCCTGTGTTGCAGACA
>uce-4530_p3 |design:crypto_Nuc-v1,designer:Greenwold,probes-locus:uce-4530,probes-probe:3,probes-source:crypto2293,probes-global-chromo:Crypto2293_scaffold_118,probes-global-start:79552,probes-global-end:79672,probes-local-start:10,probes-local-end:130
GGCGGGGGCTTACTTCTGGATGGAGAGCTTGTCAGCGGGCTTGTACTGCTGGGAGAGCGA
CCAGATCTTGTTCTTCTTAGGGTCCGAGGTGGGCGGCCCCGGGCGCTTCACGTTCGGGTT
>uce-4530_p4 |design:crypto_Nuc-v1,designer:Greenwold,probes-locus:uce-4530,probes-probe:4,probes-source:crypto2293,probes-global-chromo:Crypto2293_scaffold_118,probes-global-start:79592,probes-global-end:79712,probes-local-start:50,probes-local-end:170
TTGTACTGCTGGGAGAGCGACCAGATCTTGTTCTTCTTAGGGTCCGAGGTGGGCGGCCCC
GGGCGCTTCACGTTCGGGTTCGAGATGTCCTGCTGCGACGCCGAGCGGGTCATGCTGATC
>uce-4536_p1 |design:crypto_Nuc-v1,designer:Greenwold,probes-locus:uce-4536,probes-probe:1,probes-source:guith1,probes-global-chromo:Guith1_scaffold_1,probes-global-start:1336875,probes-global-end:1336995,probes-local-start:10,probes-local-end:130
ATGTCAGTCGTGGAGGTCATGCGGAGCGACATGTATTCTCATCAACCTGCTGCGCCGGGT
CAGCCAGCGACGCGAGAAGCAGCTCTCAACGGCCCCCTTGATCGCAGGATGGGAACCACC
>uce-4536_p2 |design:crypto_Nuc-v1,designer:Greenwold,probes-locus:uce-4536,probes-probe:2,probes-source:guith1,probes-global-chromo:Guith1_scaffold_1,probes-global-start:1336915,probes-global-end:1337035,probes-local-start:50,probes-local-end:170
ATCAACCTGCTGCGCCGGGTCAGCCAGCGACGCGAGAAGCAGCTCTCAACGGCCCCCTTG
ATCGCAGGATGGGAACCACCGACAAGTCACTAACCTGCACCACGTGCCACGAGCCGCTGC
>uce-4537_p1 |design:crypto_Nuc-v1,designer:Greenwold,probes-locus:uce-4537,probes-probe:1,probes-source:guith1,probes-global-chromo:Guith1_scaffold_1,probes-global-start:1337054,probes-global-end:1337174,probes-local-start:10,probes-local-end:130
CGGCTACCTGAAGCTCACCCTCCCTGTGTTCCATCAGGGATACTTCAAAGCTATCATCAC
CATCCTGTCGTGTATCTGCAAGTCTTGTTCGCGGGTGCTCCTCGACCCGGACAACTACAG
>uce-4537_p2 |design:crypto_Nuc-v1,designer:Greenwold,probes-locus:uce-4537,probes-probe:2,probes-source:guith1,probes-global-chromo:Guith1_scaffold_1,probes-global-start:1337094,probes-global-end:1337214,probes-local-start:50,probes-local-end:170
TACTTCAAAGCTATCATCACCATCCTGTCGTGTATCTGCAAGTCTTGTTCGCGGGTGCTC
CTCGACCCGGACAACTACAGCTCAGCGCTGTCCTTCATGAGGAGGGTACAAGATGATCAC
>uce-4537_p3 |design:crypto_Nuc-v1,designer:Greenwold,probes-locus:uce-4537,probes-probe:3,probes-source:crypto2293,probes-global-chromo:Crypto2293_scaffold_17,probes-global-start:512359,probes-global-end:512479,probes-local-start:10,probes-local-end:130
CGCTGCAGACGTGCTCGGGACACTTCGGGTTCCTGCGGCTCACGCTCCCTGTGTTCCACC
AGGGCTACTTCAAGGCTATCATCGCCGTGCTTTCCTGCATCTGCAAGACGTGCTCGCGCA
>uce-4537_p4 |design:crypto_Nuc-v1,designer:Greenwold,probes-locus:uce-4537,probes-probe:4,probes-source:crypto2293,probes-global-chromo:Crypto2293_scaffold_17,probes-global-start:512399,probes-global-end:512519,probes-local-start:50,probes-local-end:170
CACGCTCCCTGTGTTCCACCAGGGCTACTTCAAGGCTATCATCGCCGTGCTTTCCTGCAT
CTGCAAGACGTGCTCGCGCATCTTGCTCGTGCCCGAGGAGGCGGCGTCCGCCCTCGCGTT
>uce-4535_p1 |design:crypto_Nuc-v1,designer:Greenwold,probes-locus:uce-4535,probes-probe:1,probes-source:guith1,probes-global-chromo:Guith1_scaffold_1,probes-global-start:1290724,probes-global-end:1290844,probes-local-start:10,probes-local-end:130
CACTCCAAGTTGTGCGTCAGGGTAGAACTCGGGCATGGAAGGCTTGCCAATGTCGTCCCA
GGGCTGGATCAGCGTGTAGTAGTGCGCTGGCTCCTTGGGGCCATCGGGGAAGCCTTGAGC
>uce-4535_p2 |design:crypto_Nuc-v1,designer:Greenwold,probes-locus:uce-4535,probes-probe:2,probes-source:guith1,probes-global-chromo:Guith1_scaffold_1,probes-global-start:1290764,probes-global-end:1290884,probes-local-start:50,probes-local-end:170
GGCTTGCCAATGTCGTCCCAGGGCTGGATCAGCGTGTAGTAGTGCGCTGGCTCCTTGGGG
CCATCGGGGAAGCCTTGAGCCTGAATGGTGAGGTACTTGCCCATGTCATGAGGGTCGTCG
>uce-4535_p3 |design:crypto_Nuc-v1,designer:Greenwold,probes-locus:uce-4535,probes-probe:3,probes-source:crypto2293,probes-global-chromo:Crypto2293_scaffold_62,probes-global-start:756793,probes-global-end:756913,probes-local-start:10,probes-local-end:130
TTAGGGTTCAGGGTTTACATGGTAGCCTTGCCATTGTCGTCCCACGGCTGGATGAGCGTG
TAGTAGTGCGGGTTCTCCTTCGGCCCGTCCGGGAAGCCTTGCGCCACTATCGTGAGGTAC
>uce-4535_p4 |design:crypto_Nuc-v1,designer:Greenwold,probes-locus:uce-4535,probes-probe:4,probes-source:crypto2293,probes-global-chromo:Crypto2293_scaffold_62,probes-global-start:756833,probes-global-end:756953,probes-local-start:50,probes-local-end:170
CCCACGGCTGGATGAGCGTGTAGTAGTGCGGGTTCTCCTTCGGCCCGTCCGGGAAGCCTT
GCGCCACTATCGTGAGGTACTTACCAAAATCGCGGTAATCCTGGGGGGAGGGGTCCTTGT
>uce-5759_p1 |design:crypto_Nuc-v1,designer:Greenwold,probes-locus:uce-5759,probes-probe:1,probes-source:guith1,probes-global-chromo:Guith1_scaffold_10,probes-global-start:11443,probes-global-end:11563,probes-local-start:10,probes-local-end:130
GGATTTCGGTACCAACATGGAAATGAGACCTCCCAGCAGGAAAAGTTGCTCGAGTGCTTT
GGTCAATAGGAGTATCGGTGGTGTATCCATAAATTCGAACTCCATGAGGTTGTCAATCCC
>uce-5759_p2 |design:crypto_Nuc-v1,designer:Greenwold,probes-locus:uce-5759,probes-probe:2,probes-source:guith1,probes-global-chromo:Guith1_scaffold_10,probes-global-start:11483,probes-global-end:11603,probes-local-start:50,probes-local-end:170
AAAAGTTGCTCGAGTGCTTTGGTCAATAGGAGTATCGGTGGTGTATCCATAAATTCGAAC
TCCATGAGGTTGTCAATCCCCATGACAAACAGCTGGAGAACCATGCTGGAGAGTGCGGAT
>uce-5759_p3 |design:crypto_Nuc-v1,designer:Greenwold,probes-locus:uce-5759,probes-probe:3,probes-source:crypto2293,probes-global-chromo:Crypto2293_scaffold_71,probes-global-start:116742,probes-global-end:116862,probes-local-start:10,probes-local-end:130
TGGTTTCGGTCGATGGCCCCGAGGCAGAAGAGCTGCTCGAGGGCTTTCAGGAGAAGCTTC
CTCGGAGGAGGTTCCATGAATTCAAACTCCACCAGATTGTCGATCCCCATGATCTTCAGC
>uce-5759_p4 |design:crypto_Nuc-v1,designer:Greenwold,probes-locus:uce-5759,probes-probe:4,probes-source:crypto2293,probes-global-chromo:Crypto2293_scaffold_71,probes-global-start:116782,probes-global-end:116902,probes-local-start:50,probes-local-end:170
GGGCTTTCAGGAGAAGCTTCCTCGGAGGAGGTTCCATGAATTCAAACTCCACCAGATTGT
CGATCCCCATGATCTTCAGCTGCAGAACCGTGCCTGCAAAACAGACACCCCTCCCGTTCA
>uce-5287_p1 |design:crypto_Nuc-v1,designer:Greenwold,probes-locus:uce-5287,probes-probe:1,probes-source:guith1,probes-global-chromo:Guith1_scaffold_17,probes-global-start:913108,probes-global-end:913228,probes-local-start:10,probes-local-end:130
CCTCGATATCATCAATGAGCTCTGCACTCAGGAAGAAGCCTCGAAGCTGCCACTCTATGA
GCAGCTGACAAGAATGCTCTGTCACCTCTGCTACCAACGGCCATGGTGGCAAAAGGTTGC
>uce-5287_p2 |design:crypto_Nuc-v1,designer:Greenwold,probes-locus:uce-5287,probes-probe:2,probes-source:guith1,probes-global-chromo:Guith1_scaffold_17,probes-global-start:913148,probes-global-end:913268,probes-local-start:50,probes-local-end:170
TCGAAGCTGCCACTCTATGAGCAGCTGACAAGAATGCTCTGTCACCTCTGCTACCAACGG
CCATGGTGGCAAAAGGTTGCAGGCTGCCTTGGATTGAAAATTCTGGTATCTAGAATGCCC
>uce-5287_p3 |design:crypto_Nuc-v1,designer:Greenwold,probes-locus:uce-5287,probes-probe:3,probes-source:crypto2293,probes-global-chromo:Crypto2293_scaffold_3,probes-global-start:173502,probes-global-end:173622,probes-local-start:10,probes-local-end:130
CGCACAGATATTCCTGGACTTTCTGAACAGCCTCGCCCCGACGGAGGAGCTGGCGAAGCT
GCCGGTGTTCGACAACATCACCAGGATGCTCTGCCACCTCTGCTACCAGCGTCCCTGGTG
>uce-5287_p4 |design:crypto_Nuc-v1,designer:Greenwold,probes-locus:uce-5287,probes-probe:4,probes-source:crypto2293,probes-global-chromo:Crypto2293_scaffold_3,probes-global-start:173542,probes-global-end:173662,probes-local-start:50,probes-local-end:170
ACGGAGGAGCTGGCGAAGCTGCCGGTGTTCGACAACATCACCAGGATGCTCTGCCACCTC
TGCTACCAGCGTCCCTGGTGGCAGAAGGTCGCCGGGTGCGTGCACCCTACACCACCAACC
>uce-5284_p1 |design:crypto_Nuc-v1,designer:Greenwold,probes-locus:uce-5284,probes-probe:1,probes-source:guith1,probes-global-chromo:Guith1_scaffold_17,probes-global-start:910222,probes-global-end:910342,probes-local-start:10,probes-local-end:130
GAACCGCGTTCCCACAACAGAGGTTTTGAAGCCATTTGCCCCAACGTTGCTGAAGCTTTG
CATGTTCTTGCTGGAAAACGATGATGAGGACAATGCTGTTATCTCACTTCGTATCATCCT
>uce-5284_p2 |design:crypto_Nuc-v1,designer:Greenwold,probes-locus:uce-5284,probes-probe:2,probes-source:guith1,probes-global-chromo:Guith1_scaffold_17,probes-global-start:910262,probes-global-end:910382,probes-local-start:50,probes-local-end:170
CCAACGTTGCTGAAGCTTTGCATGTTCTTGCTGGAAAACGATGATGAGGACAATGCTGTT
ATCTCACTTCGTATCATCCTTGACTTGCACAAGACCTATAGGGCTCAGCGTATTCAAGGT
>uce-5284_p3 |design:crypto_Nuc-v1,designer:Greenwold,probes-locus:uce-5284,probes-probe:3,probes-source:crypto2293,probes-global-chromo:Crypto2293_scaffold_3,probes-global-start:190402,probes-global-end:190522,probes-local-start:10,probes-local-end:130
ATCCTGAACCGCGTGCCCACCACCGAGGTTCTCAAGCCCCACGCGCCGGACCTCCTGAAG
CTGTGCATGCATCTGCTCGACACAGACGACGAGGACAACGCCGTCATCGCGCTCCGCATT
>uce-5284_p4 |design:crypto_Nuc-v1,designer:Greenwold,probes-locus:uce-5284,probes-probe:4,probes-source:crypto2293,probes-global-chromo:Crypto2293_scaffold_3,probes-global-start:190442,probes-global-end:190562,probes-local-start:50,probes-local-end:170
ACGCGCCGGACCTCCTGAAGCTGTGCATGCATCTGCTCGACACAGACGACGAGGACAACG
CCGTCATCGCGCTCCGCATTATTCTGGACCTCCACAAGACGTACCGGGCGCAGCGTCCCG
>uce-5283_p1 |design:crypto_Nuc-v1,designer:Greenwold,probes-locus:uce-5283,probes-probe:1,probes-source:guith1,probes-global-chromo:Guith1_scaffold_17,probes-global-start:909976,probes-global-end:910096,probes-local-start:10,probes-local-end:130
AAACCGTTTTCTTGATCCTGATCTTCCTGCCAAAGATCGACTTCAGCTGGCCCAGGAGAT
CAGGGAAAGCATTGAGATCGTTCAGACATCAGAGTATGGAAACTTTCTCCAGCATTTCGT
>uce-5283_p2 |design:crypto_Nuc-v1,designer:Greenwold,probes-locus:uce-5283,probes-probe:2,probes-source:guith1,probes-global-chromo:Guith1_scaffold_17,probes-global-start:910016,probes-global-end:910136,probes-local-start:50,probes-local-end:170
CTTCAGCTGGCCCAGGAGATCAGGGAAAGCATTGAGATCGTTCAGACATCAGAGTATGGA
AACTTTCTCCAGCATTTCGTGAAAGCATTCGACACATACCTTCGAGGAACGAGTAATGAG
>uce-5283_p3 |design:crypto_Nuc-v1,designer:Greenwold,probes-locus:uce-5283,probes-probe:3,probes-source:crypto2293,probes-global-chromo:Crypto2293_scaffold_3,probes-global-start:190643,probes-global-end:190763,probes-local-start:10,probes-local-end:130
GAACCGGTTTCTGGATGTGTCGCTGGCGCCAAAGGACCGGCTGCAGCTCGCCCAGGAGAT
CCGGGAGAGCATTGAGATTGTCCAGACGTCGGAATATGGGAACTTCCTTCAGCACTTCAT
>uce-5283_p4 |design:crypto_Nuc-v1,designer:Greenwold,probes-locus:uce-5283,probes-probe:4,probes-source:crypto2293,probes-global-chromo:Crypto2293_scaffold_3,probes-global-start:190683,probes-global-end:190803,probes-local-start:50,probes-local-end:170
CTGCAGCTCGCCCAGGAGATCCGGGAGAGCATTGAGATTGTCCAGACGTCGGAATATGGG
AACTTCCTTCAGCACTTCATCCGCGCGTTCAACACTTACCTGCGCGGGACCAGCAATGAG
>uce-5281_p1 |design:crypto_Nuc-v1,designer:Greenwold,probes-locus:uce-5281,probes-probe:1,probes-source:guith1,probes-global-chromo:Guith1_scaffold_17,probes-global-start:868606,probes-global-end:868726,probes-local-start:10,probes-local-end:130
GGATAAGGGGGAACGGGGATCATTGACAAGTTCTCCCGCAGGTGGAAGACTTGGAGTCAG
TTGATCGAGAGTTGTATCACTCCCTCGAGTGGGTCCTGGAGTGCAATGCAGATGAAGAGG
>uce-5281_p2 |design:crypto_Nuc-v1,designer:Greenwold,probes-locus:uce-5281,probes-probe:2,probes-source:guith1,probes-global-chromo:Guith1_scaffold_17,probes-global-start:868646,probes-global-end:868766,probes-local-start:50,probes-local-end:170
GGTGGAAGACTTGGAGTCAGTTGATCGAGAGTTGTATCACTCCCTCGAGTGGGTCCTGGA
GTGCAATGCAGATGAAGAGGTCTGCTGTGACATTTGCTTCTCCGACCCCCTCCTCCTCAT
>uce-5281_p3 |design:crypto_Nuc-v1,designer:Greenwold,probes-locus:uce-5281,probes-probe:3,probes-source:crypto2293,probes-global-chromo:Crypto2293_scaffold_42,probes-global-start:905095,probes-global-end:905215,probes-local-start:10,probes-local-end:130
ACCCCAAACCCTAACCCATCACCCAGGTGGAGGACTTGGAATCGGTGGATCGGGACATGT
ACAACTCGCTGGAATGGGTCCTCGAGAGCAACTGCGACGAGGAAGACCTCGGGATGTTCA
>uce-5281_p4 |design:crypto_Nuc-v1,designer:Greenwold,probes-locus:uce-5281,probes-probe:4,probes-source:crypto2293,probes-global-chromo:Crypto2293_scaffold_42,probes-global-start:905135,probes-global-end:905255,probes-local-start:50,probes-local-end:170
ATCGGTGGATCGGGACATGTACAACTCGCTGGAATGGGTCCTCGAGAGCAACTGCGACGA
GGAAGACCTCGGGATGTTCATGTACGACCCCCACCTAACTCACTCACGTCACCCACTCAC
>uce-3867_p1 |design:crypto_Nuc-v1,designer:Greenwold,probes-locus:uce-3867,probes-probe:1,probes-source:guith1,probes-global-chromo:Guith1_scaffold_156,probes-global-start:44392,probes-global-end:44512,probes-local-start:10,probes-local-end:130
TAGAGTGCCTTTCCCAGTCTCTCCTCCCAGCTATCATCGAGCTTGCGGAGGACAAGCAGT
GGAGGGTGAGGCTGGCGATCATCGAGCACATTCCTCTGCTGGCAAGTCAGATGGGCGCCA
>uce-3867_p2 |design:crypto_Nuc-v1,designer:Greenwold,probes-locus:uce-3867,probes-probe:2,probes-source:guith1,probes-global-chromo:Guith1_scaffold_156,probes-global-start:44432,probes-global-end:44552,probes-local-start:50,probes-local-end:170
GCTTGCGGAGGACAAGCAGTGGAGGGTGAGGCTGGCGATCATCGAGCACATTCCTCTGCT
GGCAAGTCAGATGGGCGCCAAGTTCTTCGAGGAGCGACTGGCTAAGATGTGCATCACGTG
>uce-3867_p3 |design:crypto_Nuc-v1,designer:Greenwold,probes-locus:uce-3867,probes-probe:3,probes-source:crypto2293,probes-global-chromo:Crypto2293_scaffold_494,probes-global-start:92403,probes-global-end:92523,probes-local-start:10,probes-local-end:130
ACGTCCTGAAGATTCTGTGTTCTCCTCGGCAGTGGCGCGTGCGGCTGGCGATCATCGAGC
ATATCCCGCTGCTCGCGTCGCAGATGGGCGTCGCGTTTTTCGAGGAACGCCTTGCGAAGA
>uce-3867_p4 |design:crypto_Nuc-v1,designer:Greenwold,probes-locus:uce-3867,probes-probe:4,probes-source:crypto2293,probes-global-chromo:Crypto2293_scaffold_494,probes-global-start:92443,probes-global-end:92563,probes-local-start:50,probes-local-end:170
GCGGCTGGCGATCATCGAGCATATCCCGCTGCTCGCGTCGCAGATGGGCGTCGCGTTTTT
CGAGGAACGCCTTGCGAAGATGTGCATCACCTGGCTCTCCGACTCGGTACTCGCTCTCTT
>uce-3866_p1 |design:crypto_Nuc-v1,designer:Greenwold,probes-locus:uce-3866,probes-probe:1,probes-source:guith1,probes-global-chromo:Guith1_scaffold_156,probes-global-start:9346,probes-global-end:9466,probes-local-start:10,probes-local-end:130
CATGGCGGCTGGGAGTGGCTGACATGGCGCGGCAGATCAAGGACATCACGCTGTTCGGGA
GGAGAGTGTCGGGCGGGAGGACGATGGGGAGGGAGCAGACATTGCCTGCAAGGCTGTGAT
>uce-3866_p2 |design:crypto_Nuc-v1,designer:Greenwold,probes-locus:uce-3866,probes-probe:2,probes-source:guith1,probes-global-chromo:Guith1_scaffold_156,probes-global-start:9386,probes-global-end:9506,probes-local-start:50,probes-local-end:170
GGACATCACGCTGTTCGGGAGGAGAGTGTCGGGCGGGAGGACGATGGGGAGGGAGCAGAC
ATTGCCTGCAAGGCTGTGATCGAGAAGCTCAAGGCCTGCCGGGAGAGGAACCCGACCAAC
>uce-4407_p1 |design:crypto_Nuc-v1,designer:Greenwold,probes-locus:uce-4407,probes-probe:1,probes-source:guith1,probes-global-chromo:Guith1_scaffold_2,probes-global-start:820686,probes-global-end:820806,probes-local-start:10,probes-local-end:130
AGACAGTCACAAATCTTTGGATGAGCGGACAAGCCTTTCAACCTGCAGCACCGCGTTCTG
CTCAGCAATCTTGTCGTCTTGCATTTTGACCCTCCGTAGGAGCTGGTGGAAGCCTACGAT
>uce-4407_p2 |design:crypto_Nuc-v1,designer:Greenwold,probes-locus:uce-4407,probes-probe:2,probes-source:guith1,probes-global-chromo:Guith1_scaffold_2,probes-global-start:820726,probes-global-end:820846,probes-local-start:50,probes-local-end:170
ACCTGCAGCACCGCGTTCTGCTCAGCAATCTTGTCGTCTTGCATTTTGACCCTCCGTAGG
AGCTGGTGGAAGCCTACGATGGGAAGGACGCAATACTTGTAGGGATTGGGATTTTCCTGC
>uce-4407_p3 |design:crypto_Nuc-v1,designer:Greenwold,probes-locus:uce-4407,probes-probe:3,probes-source:crypto2293,probes-global-chromo:Crypto2293_scaffold_751,probes-global-start:24589,probes-global-end:24709,probes-local-start:10,probes-local-end:130
CAACTGTCCTTGGTGTGCAGACCTGGAGGACGAGGTTCTGCTCGGCGAGCTTATCGTCCT
GCATACGCACGCGGCGGTGCAGCTGGTGGAAGCCCACGATCGGGAGCACGCAGTACTTGT
>uce-4407_p4 |design:crypto_Nuc-v1,designer:Greenwold,probes-locus:uce-4407,probes-probe:4,probes-source:crypto2293,probes-global-chromo:Crypto2293_scaffold_751,probes-global-start:24629,probes-global-end:24749,probes-local-start:50,probes-local-end:170
CTCGGCGAGCTTATCGTCCTGCATACGCACGCGGCGGTGCAGCTGGTGGAAGCCCACGAT
CGGGAGCACGCAGTACTTGTACGGGTTCGGGTTCTCCTGCGGAAATAACGCGAGGAATTG
>uce-3315_p1 |design:crypto_Nuc-v1,designer:Greenwold,probes-locus:uce-3315,probes-probe:1,probes-source:guith1,probes-global-chromo:Guith1_scaffold_89,probes-global-start:16411,probes-global-end:16531,probes-local-start:10,probes-local-end:130
ATAGGTTCCTAGTGCACACGCCGATCTTGTTTTTCTCTAATTCCATCTTGAGCAGTATGG
GGCGAGTGCAGCCATCCTTTCCACATGCACTGCATTGTCAAGTGGATTGGTGTGCAAGGA
>uce-3315_p2 |design:crypto_Nuc-v1,designer:Greenwold,probes-locus:uce-3315,probes-probe:2,probes-source:guith1,probes-global-chromo:Guith1_scaffold_89,probes-global-start:16451,probes-global-end:16571,probes-local-start:50,probes-local-end:170
TTCCATCTTGAGCAGTATGGGGCGAGTGCAGCCATCCTTTCCACATGCACTGCATTGTCA
AGTGGATTGGTGTGCAAGGAAACAATGTACAGAGATGCCCCATGTGTCGAAGGGAGTGGC
>uce-3315_p3 |design:crypto_Nuc-v1,designer:Greenwold,probes-locus:uce-3315,probes-probe:3,probes-source:crypto2293,probes-global-chromo:Crypto2293_scaffold_622,probes-global-start:36652,probes-global-end:36772,probes-local-start:10,probes-local-end:130
CTAACGCAGACGCGTGCCGGCCGATGGCAGTGTGGGGCGAATGCAGCCACCCGTTCCACA
TGCACTGCATCGTCAAGTGGATCAACTCGCAGGGCACCAACGGGCAGCGCTGCCCCATGT
>uce-3315_p4 |design:crypto_Nuc-v1,designer:Greenwold,probes-locus:uce-3315,probes-probe:4,probes-source:crypto2293,probes-global-chromo:Crypto2293_scaffold_622,probes-global-start:36692,probes-global-end:36812,probes-local-start:50,probes-local-end:170
ATGCAGCCACCCGTTCCACATGCACTGCATCGTCAAGTGGATCAACTCGCAGGGCACCAA
CGGGCAGCGCTGCCCCATGTGCCGACGCGAGTGGCAGTTCAAGAGCAGCTGATGCCCGGC
>uce-5131_p1 |design:crypto_Nuc-v1,designer:Greenwold,probes-locus:uce-5131,probes-probe:1,probes-source:guith1,probes-global-chromo:Guith1_scaffold_146,probes-global-start:152263,probes-global-end:152383,probes-local-start:10,probes-local-end:130
CAGGTGCCGAGGGTCCTGGGGGCCGTGTTCGAGTGTACGCTGGCGATGATCACGACCAAC
ATGGAAGACTACCCGGAGCACCGGATCAACTTCTTCAACCTCCTCAAGGAGATCAATCAT
>uce-5131_p2 |design:crypto_Nuc-v1,designer:Greenwold,probes-locus:uce-5131,probes-probe:2,probes-source:guith1,probes-global-chromo:Guith1_scaffold_146,probes-global-start:152303,probes-global-end:152423,probes-local-start:50,probes-local-end:170
TGGCGATGATCACGACCAACATGGAAGACTACCCGGAGCACCGGATCAACTTCTTCAACC
TCCTCAAGGAGATCAATCATCACTGCTTCCGAGCCTTCTTCCAGGTCCCCGGGGAGGTCT
>uce-5131_p3 |design:crypto_Nuc-v1,designer:Greenwold,probes-locus:uce-5131,probes-probe:3,probes-source:crypto2293,probes-global-chromo:Crypto2293_scaffold_746,probes-global-start:146292,probes-global-end:146412,probes-local-start:10,probes-local-end:130
ACCCCTCCAAACCCTCGAAACAGATGATCACGGCGAACATGGAGGACTTCCCCGAGCACC
GCATCAACTTCTTCAACCTCCTGAAGGAGATCAACCACAACTGCTTCCGCGCCTTCTTCC
>uce-5131_p4 |design:crypto_Nuc-v1,designer:Greenwold,probes-locus:uce-5131,probes-probe:4,probes-source:crypto2293,probes-global-chromo:Crypto2293_scaffold_746,probes-global-start:146332,probes-global-end:146452,probes-local-start:50,probes-local-end:170
GGAGGACTTCCCCGAGCACCGCATCAACTTCTTCAACCTCCTGAAGGAGATCAACCACAA
CTGCTTCCGCGCCTTCTTCCAGATCCCGGGAGAAGTCTTCAAGGTACCCCCTCCCGTCAC
>uce-5916_p1 |design:crypto_Nuc-v1,designer:Greenwold,probes-locus:uce-5916,probes-probe:1,probes-source:guith1,probes-global-chromo:Guith1_scaffold_19,probes-global-start:935924,probes-global-end:936044,probes-local-start:10,probes-local-end:130
CTTCGGCTTCTCTGACCCTTCAGCTATTCACATGAACAAGGTCCTCAACTTCACTTTATC
TTGCATCAACCACGTTATCTGCGTGTCGCACACAAGCAAGGAAAACACAGTTCTGCGAGC
>uce-5916_p2 |design:crypto_Nuc-v1,designer:Greenwold,probes-locus:uce-5916,probes-probe:2,probes-source:guith1,probes-global-chromo:Guith1_scaffold_19,probes-global-start:935964,probes-global-end:936084,probes-local-start:50,probes-local-end:170
GTCCTCAACTTCACTTTATCTTGCATCAACCACGTTATCTGCGTGTCGCACACAAGCAAG
GAAAACACAGTTCTGCGAGCTAGCATCGAGCCATCGCACGTTTCCGTCATCCCAAATGCG
>uce-5916_p3 |design:crypto_Nuc-v1,designer:Greenwold,probes-locus:uce-5916,probes-probe:3,probes-source:crypto2293,probes-global-chromo:Crypto2293_scaffold_714,probes-global-start:25592,probes-global-end:25712,probes-local-start:10,probes-local-end:130
CAACCCCGAACCGCGCACACCGGCAGGTGCTGAACTTCACGCTCTCGTGCATCAACCACG
TGATCTGCGTCTCGCACACTTCGAAGGAGAACACCGTGTTGCGTGCGTCCATCGGCCCTG
>uce-5916_p4 |design:crypto_Nuc-v1,designer:Greenwold,probes-locus:uce-5916,probes-probe:4,probes-source:crypto2293,probes-global-chromo:Crypto2293_scaffold_714,probes-global-start:25632,probes-global-end:25752,probes-local-start:50,probes-local-end:170
GCTCTCGTGCATCAACCACGTGATCTGCGTCTCGCACACTTCGAAGGAGAACACCGTGTT
GCGTGCGTCCATCGGCCCTGAGCACGTCTCGGTCTGCGCCCTACACTCTGAACCCTACAC
>uce-5913_p1 |design:crypto_Nuc-v1,designer:Greenwold,probes-locus:uce-5913,probes-probe:1,probes-source:guith1,probes-global-chromo:Guith1_scaffold_19,probes-global-start:823930,probes-global-end:824050,probes-local-start:10,probes-local-end:130
AGAGCATGCGGGACTGGCTGAAGCCCGTCCGGCGAGCCGACGGCTCCTACGTGTTCGTGC
GATGGAACGAGACGAGGTTTGAGGACGAGGCTCCTGGAGGGTATCCGGGGACACCGGAGG
>uce-5913_p2 |design:crypto_Nuc-v1,designer:Greenwold,probes-locus:uce-5913,probes-probe:2,probes-source:guith1,probes-global-chromo:Guith1_scaffold_19,probes-global-start:823970,probes-global-end:824090,probes-local-start:50,probes-local-end:170
CGGCTCCTACGTGTTCGTGCGATGGAACGAGACGAGGTTTGAGGACGAGGCTCCTGGAGG
GTATCCGGGGACACCGGAGGACTACCCGATGTTCGACCCTGAGACAGGAGCAGAGATCTT
>uce-5913_p3 |design:crypto_Nuc-v1,designer:Greenwold,probes-locus:uce-5913,probes-probe:3,probes-source:crypto2293,probes-global-chromo:Crypto2293_scaffold_1153,probes-global-start:108383,probes-global-end:108503,probes-local-start:10,probes-local-end:130
CGGGCGTGCAGGTGAAGCAAGTAAACGGCTCGGTGGTGTACGTGGTGTGGAACGAGACGC
GGTTTGCTGACGAGGCTGACGGAGGCTACCCAGGACGCGAAGAGGTCGTCCCCTCATAAA
>uce-5913_p4 |design:crypto_Nuc-v1,designer:Greenwold,probes-locus:uce-5913,probes-probe:4,probes-source:crypto2293,probes-global-chromo:Crypto2293_scaffold_1153,probes-global-start:108423,probes-global-end:108543,probes-local-start:50,probes-local-end:170
CGTGGTGTGGAACGAGACGCGGTTTGCTGACGAGGCTGACGGAGGCTACCCAGGACGCGA
AGAGGTCGTCCCCTCATAAACCCTGAACCATAAACCCGAAAAGCAAAGCCCGAAACCCTC
>uce-5910_p1 |design:crypto_Nuc-v1,designer:Greenwold,probes-locus:uce-5910,probes-probe:1,probes-source:guith1,probes-global-chromo:Guith1_scaffold_19,probes-global-start:743990,probes-global-end:744110,probes-local-start:10,probes-local-end:130
GAGGTGCTGTCAACGTCAATGGCCTGGCTAATGATGGAGATCTGGTCGGAGAGCAGGAGG
GCGATGTCGATGCCGTTCTTGGGGCCAGCCCAAAGGTTTCTGACGTTGGCCAAGGTGAAG
>uce-5910_p2 |design:crypto_Nuc-v1,designer:Greenwold,probes-locus:uce-5910,probes-probe:2,probes-source:guith1,probes-global-chromo:Guith1_scaffold_19,probes-global-start:744030,probes-global-end:744150,probes-local-start:50,probes-local-end:170
TCTGGTCGGAGAGCAGGAGGGCGATGTCGATGCCGTTCTTGGGGCCAGCCCAAAGGTTTC
TGACGTTGGCCAAGGTGAAGGAGATCCGGAGACCCTCGGGGAGGTTGGTGGCGCCCGACC
>uce-5910_p3 |design:crypto_Nuc-v1,designer:Greenwold,probes-locus:uce-5910,probes-probe:3,probes-source:crypto2293,probes-global-chromo:Crypto2293_scaffold_299,probes-global-start:241980,probes-global-end:242100,probes-local-start:10,probes-local-end:130
GGAAATCCGTGTAGTTCGGGGCGTGTGAGATGACCTGCATCGCCGCGGAGATTTCGTCGG
ACAAAAGGAGGGTGAGGTCGAAGCCGTTCTTGGCCCCAGCGAACAGGTTACGAATGTTGT
>uce-5910_p4 |design:crypto_Nuc-v1,designer:Greenwold,probes-locus:uce-5910,probes-probe:4,probes-source:crypto2293,probes-global-chromo:Crypto2293_scaffold_299,probes-global-start:242020,probes-global-end:242140,probes-local-start:50,probes-local-end:170
CGCCGCGGAGATTTCGTCGGACAAAAGGAGGGTGAGGTCGAAGCCGTTCTTGGCCCCAGC
GAACAGGTTACGAATGTTGTCGATCGTGAAGGTGATGTTGGTGCCTGGCTCGAGGTTCCG
>uce-3496_p1 |design:crypto_Nuc-v1,designer:Greenwold,probes-locus:uce-3496,probes-probe:1,probes-source:guith1,probes-global-chromo:Guith1_scaffold_37,probes-global-start:542554,probes-global-end:542674,probes-local-start:10,probes-local-end:130
CCACTGGCGGGAACCTTGAAGGCATCTTGCTGTTCAAGCCGATCTTGATACGAGTCTGAA
TCTTGTTCTCGCACTTCACCAACAAGTCCAGCAACTCTGTTGTATGGATGACAGCTTCGC
>uce-3496_p2 |design:crypto_Nuc-v1,designer:Greenwold,probes-locus:uce-3496,probes-probe:2,probes-source:guith1,probes-global-chromo:Guith1_scaffold_37,probes-global-start:542594,probes-global-end:542714,probes-local-start:50,probes-local-end:170
GATCTTGATACGAGTCTGAATCTTGTTCTCGCACTTCACCAACAAGTCCAGCAACTCTGT
TGTATGGATGACAGCTTCGCGAAAGTATGTCATCAAACCAATGACAGCGGTATTCCACTT
>uce-3496_p3 |design:crypto_Nuc-v1,designer:Greenwold,probes-locus:uce-3496,probes-probe:3,probes-source:crypto2293,probes-global-chromo:Crypto2293_scaffold_889,probes-global-start:107228,probes-global-end:107348,probes-local-start:10,probes-local-end:130
GAAGACGACGGGGGGGAAGCGCGAGGGCATCTTGGAGTTGAGGCCGATCTTGATGCGCGT
CTGGATCTTGTTCTCGCACTTGACGAGCAGGTCGAGCAGCTCCGTCGTGTGGATCACCGC
>uce-3496_p4 |design:crypto_Nuc-v1,designer:Greenwold,probes-locus:uce-3496,probes-probe:4,probes-source:crypto2293,probes-global-chromo:Crypto2293_scaffold_889,probes-global-start:107268,probes-global-end:107388,probes-local-start:50,probes-local-end:170
AGGCCGATCTTGATGCGCGTCTGGATCTTGTTCTCGCACTTGACGAGCAGGTCGAGCAGC
TCCGTCGTGTGGATCACCGCCTCGCGGAAGTACGTCATCAGCCCGATCACCGCCTGCGAG
>uce-3490_p1 |design:crypto_Nuc-v1,designer:Greenwold,probes-locus:uce-3490,probes-probe:1,probes-source:guith1,probes-global-chromo:Guith1_scaffold_37,probes-global-start:540217,probes-global-end:540337,probes-local-start:10,probes-local-end:130
ACGAGACGTAGATGTGGTTGCATCTCAAGTGCAAGTTGGTGGCAGAAATCGCCCTCACGC
GCCAATCAGTCTTCGATCCAAAGACCTGCTGCTCGTACGATGAGGTCGTAGTGATGATCA
>uce-3490_p2 |design:crypto_Nuc-v1,designer:Greenwold,probes-locus:uce-3490,probes-probe:2,probes-source:guith1,probes-global-chromo:Guith1_scaffold_37,probes-global-start:540257,probes-global-end:540377,probes-local-start:50,probes-local-end:170
GGCAGAAATCGCCCTCACGCGCCAATCAGTCTTCGATCCAAAGACCTGCTGCTCGTACGA
TGAGGTCGTAGTGATGATCACTTCGTCACCATGCACATTCGTGGTGCGAGTGGTCACCGC
>uce-3490_p3 |design:crypto_Nuc-v1,designer:Greenwold,probes-locus:uce-3490,probes-probe:3,probes-source:crypto2293,probes-global-chromo:Crypto2293_scaffold_889,probes-global-start:95479,probes-global-end:95599,probes-local-start:10,probes-local-end:130
CCGTGTCACGCGCGTCATCCGACGTGACATAGATGTGGTTCGTGCGGAGGTGGAGGTTCG
TGGCCGAGATGGCCCGCACGCGCCAGTCCGTGCGAGAGCCGAAGACTTGCTGCTCGTACG
>uce-3490_p4 |design:crypto_Nuc-v1,designer:Greenwold,probes-locus:uce-3490,probes-probe:4,probes-source:crypto2293,probes-global-chromo:Crypto2293_scaffold_889,probes-global-start:95519,probes-global-end:95639,probes-local-start:50,probes-local-end:170
CGTGCGGAGGTGGAGGTTCGTGGCCGAGATGGCCCGCACGCGCCAGTCCGTGCGAGAGCC
GAAGACTTGCTGCTCGTACGCGGACGTGGACGTGATGATAACCTGGTGTAGGGAGTAGCG
>uce-3492_p1 |design:crypto_Nuc-v1,designer:Greenwold,probes-locus:uce-3492,probes-probe:1,probes-source:guith1,probes-global-chromo:Guith1_scaffold_37,probes-global-start:540911,probes-global-end:541031,probes-local-start:10,probes-local-end:130
GATGATTTGCTTAGGCTGCTCTTCGATGGGCAATGAACGAATCAAAGCCGCAACCTCCTC
CGCAGTCTTCCACTTCGCAAGCTGTCCAAGACGCTTTTGTCCAGCCCAGACACTCGTGTG
>uce-3492_p2 |design:crypto_Nuc-v1,designer:Greenwold,probes-locus:uce-3492,probes-probe:2,probes-source:guith1,probes-global-chromo:Guith1_scaffold_37,probes-global-start:540951,probes-global-end:541071,probes-local-start:50,probes-local-end:170
ATCAAAGCCGCAACCTCCTCCGCAGTCTTCCACTTCGCAAGCTGTCCAAGACGCTTTTGT
CCAGCCCAGACACTCGTGTGGATGATCTTGAGGAACAGCTGACCGGACCTTGGATTGAAG
>uce-3492_p3 |design:crypto_Nuc-v1,designer:Greenwold,probes-locus:uce-3492,probes-probe:3,probes-source:crypto2293,probes-global-chromo:Crypto2293_scaffold_889,probes-global-start:99016,probes-global-end:99136,probes-local-start:10,probes-local-end:130
GGCTTAGGGTCTAGGGTGCTTCTCGACAGGGAGTGATCGGATCAGTGCCGCCACCTTATC
TGGTTTTGGGTTTTGGGTTTTGGGTTTTGGGGTTTGCGAACCTGCCGTCTTCCACTTGGC
>uce-3492_p4 |design:crypto_Nuc-v1,designer:Greenwold,probes-locus:uce-3492,probes-probe:4,probes-source:crypto2293,probes-global-chromo:Crypto2293_scaffold_889,probes-global-start:99056,probes-global-end:99176,probes-local-start:50,probes-local-end:170
ATCAGTGCCGCCACCTTATCTGGTTTTGGGTTTTGGGTTTTGGGTTTTGGGGTTTGCGAA
CCTGCCGTCTTCCACTTGGCGAGCTGTCCCAGGCGCTTCTGCCCGGCCCAGACCTGTTTT
>uce-3493_p1 |design:crypto_Nuc-v1,designer:Greenwold,probes-locus:uce-3493,probes-probe:1,probes-source:guith1,probes-global-chromo:Guith1_scaffold_37,probes-global-start:541378,probes-global-end:541498,probes-local-start:10,probes-local-end:130
AGTCGATGGAGATCAGACTGCCGGTAGGAGAAGGATAAATGGACATGTTGTCCGTGGTGT
AGTCTAGAAACTTGGCTCTGGCGTATCTCTCGATATCATGGGAGTCAAAGTCACCCCAGC
>uce-3493_p2 |design:crypto_Nuc-v1,designer:Greenwold,probes-locus:uce-3493,probes-probe:2,probes-source:guith1,probes-global-chromo:Guith1_scaffold_37,probes-global-start:541418,probes-global-end:541538,probes-local-start:50,probes-local-end:170
GGACATGTTGTCCGTGGTGTAGTCTAGAAACTTGGCTCTGGCGTATCTCTCGATATCATG
GGAGTCAAAGTCACCCCAGCGCAACTGAACGTCAATCCAGTACTTGTTTGTGGTGCCTTG
>uce-3493_p3 |design:crypto_Nuc-v1,designer:Greenwold,probes-locus:uce-3493,probes-probe:3,probes-source:crypto2293,probes-global-chromo:Crypto2293_scaffold_889,probes-global-start:101300,probes-global-end:101420,probes-local-start:10,probes-local-end:130
CTGCATCGAGGAGGGCTAGTGACAGAAGGGGGTTGAAGGGTTACATGTTGTCGGTGGTGT
AGTCGAGGAACTTCGCGCGGGTGTAACGCTCCACGTCGTGCGAGTCGAAGTCGCCCCACC
>uce-3493_p4 |design:crypto_Nuc-v1,designer:Greenwold,probes-locus:uce-3493,probes-probe:4,probes-source:crypto2293,probes-global-chromo:Crypto2293_scaffold_889,probes-global-start:101340,probes-global-end:101460,probes-local-start:50,probes-local-end:170
TTACATGTTGTCGGTGGTGTAGTCGAGGAACTTCGCGCGGGTGTAACGCTCCACGTCGTG
CGAGTCGAAGTCGCCCCACCGCAGCTGCACGTCGATCCAGAACCTGTACATAGAGACCGT
>uce-4396_p1 |design:crypto_Nuc-v1,designer:Greenwold,probes-locus:uce-4396,probes-probe:1,probes-source:guith1,probes-global-chromo:Guith1_scaffold_2,probes-global-start:730282,probes-global-end:730402,probes-local-start:10,probes-local-end:130
CGCAAGAACTTCGGTTGCACTCACTTCATCATCGGCCGCGACATGGCCGGTTCCAAGAGC
TCGATCACTGGCGATGACTTCTACGGTCCTTACGATGCTCAGGTAAGCAGGGCGGGAGGA
>uce-4396_p2 |design:crypto_Nuc-v1,designer:Greenwold,probes-locus:uce-4396,probes-probe:2,probes-source:guith1,probes-global-chromo:Guith1_scaffold_2,probes-global-start:730322,probes-global-end:730442,probes-local-start:50,probes-local-end:170
ACATGGCCGGTTCCAAGAGCTCGATCACTGGCGATGACTTCTACGGTCCTTACGATGCTC
AGGTAAGCAGGGCGGGAGGAAAAGTGAGAGAGTGGAGAGAGTGACCTTGGTTCGAACAGG
>uce-4396_p3 |design:crypto_Nuc-v1,designer:Greenwold,probes-locus:uce-4396,probes-probe:3,probes-source:crypto2293,probes-global-chromo:Crypto2293_scaffold_80,probes-global-start:830928,probes-global-end:831048,probes-local-start:10,probes-local-end:130
CCCGCGAGGCGATCCAGCACATGATGATCCGCAAGAACTTCGGGTGCACCCACTTCATCA
TCGGCCGCGACATGGCCGGCTCCAAGTCGTCGATCTCGGGCGACGACTACTACGGCGCGT
>uce-4396_p4 |design:crypto_Nuc-v1,designer:Greenwold,probes-locus:uce-4396,probes-probe:4,probes-source:crypto2293,probes-global-chromo:Crypto2293_scaffold_80,probes-global-start:830968,probes-global-end:831088,probes-local-start:50,probes-local-end:170
CGGGTGCACCCACTTCATCATCGGCCGCGACATGGCCGGCTCCAAGTCGTCGATCTCGGG
CGACGACTACTACGGCGCGTACGACGCCCAGGACTTTGCCAAGAAGCACGGCCCCGAGCT
>uce-4397_p1 |design:crypto_Nuc-v1,designer:Greenwold,probes-locus:uce-4397,probes-probe:1,probes-source:guith1,probes-global-chromo:Guith1_scaffold_2,probes-global-start:768929,probes-global-end:769049,probes-local-start:10,probes-local-end:130
ACAAGCTTCACATTCACCTTGGAGTTCTTGGGCTTTGCGATGACCAGACCCACCCCGCCA
TAGTTGCCAAAGGTCTGCACTTTCATCTGCTGAGCTGCTTGCACGTTCTCGAACTCCGTG
>uce-4397_p2 |design:crypto_Nuc-v1,designer:Greenwold,probes-locus:uce-4397,probes-probe:2,probes-source:guith1,probes-global-chromo:Guith1_scaffold_2,probes-global-start:768969,probes-global-end:769089,probes-local-start:50,probes-local-end:170
TGACCAGACCCACCCCGCCATAGTTGCCAAAGGTCTGCACTTTCATCTGCTGAGCTGCTT
GCACGTTCTCGAACTCCGTGTAAGGGTCTAGAGAGGACAGCATCGCGTTGAAACCAGTCT
>uce-4397_p3 |design:crypto_Nuc-v1,designer:Greenwold,probes-locus:uce-4397,probes-probe:3,probes-source:crypto2293,probes-global-chromo:Crypto2293_scaffold_494,probes-global-start:223204,probes-global-end:223324,probes-local-start:10,probes-local-end:130
GGGTTCAGGGTGCAGGGTGCGGGGTGTGCCGTGGCGTCCTTGGCCTTGGTGATCACGAGG
CCAACCCCGCCGTAGTTGCCGAAGGTCTGCACCTTCATCTCCTCGGCGACTTTGACGTTC
>uce-4397_p4 |design:crypto_Nuc-v1,designer:Greenwold,probes-locus:uce-4397,probes-probe:4,probes-source:crypto2293,probes-global-chromo:Crypto2293_scaffold_494,probes-global-start:223244,probes-global-end:223364,probes-local-start:50,probes-local-end:170
TGGCCTTGGTGATCACGAGGCCAACCCCGCCGTAGTTGCCGAAGGTCTGCACCTTCATCT
CCTCGGCGACTTTGACGTTCTCGAACTCCGTGTCTGTTCGGGTGTGTCGTTCAGAGTTTG
>uce-4394_p1 |design:crypto_Nuc-v1,designer:Greenwold,probes-locus:uce-4394,probes-probe:1,probes-source:guith1,probes-global-chromo:Guith1_scaffold_2,probes-global-start:729594,probes-global-end:729714,probes-local-start:10,probes-local-end:130
CGTAGAGCTGATCATCAATGGTGGACTTTCTCCATTGAACGGGTTCATGAACGAGGAGAC
CTACAAGAAGGTTGTTGATGACATGAGGCTGCCTAGTGGTCTTCTCTTCGGCCTCCCCAT
>uce-4394_p2 |design:crypto_Nuc-v1,designer:Greenwold,probes-locus:uce-4394,probes-probe:2,probes-source:guith1,probes-global-chromo:Guith1_scaffold_2,probes-global-start:729634,probes-global-end:729754,probes-local-start:50,probes-local-end:170
GGGTTCATGAACGAGGAGACCTACAAGAAGGTTGTTGATGACATGAGGCTGCCTAGTGGT
CTTCTCTTCGGCCTCCCCATCGTATTCGACACCAACCGCGATGATTTTGTTCCAGGAAAG
>uce-4394_p3 |design:crypto_Nuc-v1,designer:Greenwold,probes-locus:uce-4394,probes-probe:3,probes-source:crypto2293,probes-global-chromo:Crypto2293_scaffold_80,probes-global-start:830257,probes-global-end:830377,probes-local-start:10,probes-local-end:130
CGTCGAGCTGATCATGAACGGCGGCCTCTCCCCCATCACCGGTTTCATGGACCAGGCCAA
CTACAACTCCGTTGTGCAGGACATGCGCCTCTTGGACGGCAACCTGTTCGGCCTCCCCAT
>uce-4394_p4 |design:crypto_Nuc-v1,designer:Greenwold,probes-locus:uce-4394,probes-probe:4,probes-source:crypto2293,probes-global-chromo:Crypto2293_scaffold_80,probes-global-start:830297,probes-global-end:830417,probes-local-start:50,probes-local-end:170
GGTTTCATGGACCAGGCCAACTACAACTCCGTTGTGCAGGACATGCGCCTCTTGGACGGC
AACCTGTTCGGCCTCCCCATCGTGTTCGACACCGACCGCGAGGACTTCGTGGCGGGCAAG
>uce-4395_p1 |design:crypto_Nuc-v1,designer:Greenwold,probes-locus:uce-4395,probes-probe:1,probes-source:guith1,probes-global-chromo:Guith1_scaffold_2,probes-global-start:730040,probes-global-end:730160,probes-local-start:10,probes-local-end:130
ATCGTGCTCATTACGAGCTCTTCACTCGCGCTCTCGATGCTCCTGAAGTCGGTCCTGAAG
GTGTTGTCCTCGTGCATCCAACCTGTGGCCCCACCCAGGCTGACGACATCCCGGGAACCG
>uce-4395_p2 |design:crypto_Nuc-v1,designer:Greenwold,probes-locus:uce-4395,probes-probe:2,probes-source:guith1,probes-global-chromo:Guith1_scaffold_2,probes-global-start:730080,probes-global-end:730200,probes-local-start:50,probes-local-end:170
TCCTGAAGTCGGTCCTGAAGGTGTTGTCCTCGTGCATCCAACCTGTGGCCCCACCCAGGC
TGACGACATCCCGGGAACCGTTCGCTACAAGACATACGTGCGCCTGGCGGAGGAGACCAA
>uce-4392_p1 |design:crypto_Nuc-v1,designer:Greenwold,probes-locus:uce-4392,probes-probe:1,probes-source:guith1,probes-global-chromo:Guith1_scaffold_2,probes-global-start:698081,probes-global-end:698201,probes-local-start:10,probes-local-end:130
ACCGATACTGGTGGACGAGGGTCGAGGAGCGATGTTCCCTACTGTGATGGCTCTATGGAA
TGCGCCTGACGCGATCCCTTTCTTCGAAGTTCCTTCCCCAGTCAGTAAATTTCTTTGCAA
>uce-4392_p2 |design:crypto_Nuc-v1,designer:Greenwold,probes-locus:uce-4392,probes-probe:2,probes-source:guith1,probes-global-chromo:Guith1_scaffold_2,probes-global-start:698121,probes-global-end:698241,probes-local-start:50,probes-local-end:170
ACTGTGATGGCTCTATGGAATGCGCCTGACGCGATCCCTTTCTTCGAAGTTCCTTCCCCA
GTCAGTAAATTTCTTTGCAACGGAGCTGACCTGATGCTCCCGGGGGTCCGAGGGATCTCG
>uce-4392_p3 |design:crypto_Nuc-v1,designer:Greenwold,probes-locus:uce-4392,probes-probe:3,probes-source:crypto2293,probes-global-chromo:Crypto2293_scaffold_1644,probes-global-start:24346,probes-global-end:24466,probes-local-start:10,probes-local-end:130
GGTAACAGGTTTACTTTTTGAAGACGATGCCGGTGGCGGTGGACGACGGAAAGAGCCTGC
TGTTCCCGACCGTGATGGCTCTCTGGGAGGCGCCTGATGCCCTCCCTTTCTTCGAGGTTC
>uce-4392_p4 |design:crypto_Nuc-v1,designer:Greenwold,probes-locus:uce-4392,probes-probe:4,probes-source:crypto2293,probes-global-chromo:Crypto2293_scaffold_1644,probes-global-start:24386,probes-global-end:24506,probes-local-start:50,probes-local-end:170
GGACGACGGAAAGAGCCTGCTGTTCCCGACCGTGATGGCTCTCTGGGAGGCGCCTGATGC
CCTCCCTTTCTTCGAGGTTCGTTCTCGAACCTTCCCCTTCGTAAGGCCAAACTTTTACAA
>uce-4393_p1 |design:crypto_Nuc-v1,designer:Greenwold,probes-locus:uce-4393,probes-probe:1,probes-source:guith1,probes-global-chromo:Guith1_scaffold_2,probes-global-start:729440,probes-global-end:729560,probes-local-start:10,probes-local-end:130
TTGTGAGGCGGTCAGCGTTGACGATGATGGCTGCGAAGCAAACCCCGCACGGAGGAAAGC
TTGTGGATCTGATGGTGAAGGACGAGGCGGAGAAGAAGAAGATCGCCTCGTCATGCCACT
>uce-4393_p2 |design:crypto_Nuc-v1,designer:Greenwold,probes-locus:uce-4393,probes-probe:2,probes-source:guith1,probes-global-chromo:Guith1_scaffold_2,probes-global-start:729480,probes-global-end:729600,probes-local-start:50,probes-local-end:170
AACCCCGCACGGAGGAAAGCTTGTGGATCTGATGGTGAAGGACGAGGCGGAGAAGAAGAA
GATCGCCTCGTCATGCCACTTTGAGCACCAGCTTACTGATCGTCAGCTTTGCGACGTAGA
>uce-4393_p3 |design:crypto_Nuc-v1,designer:Greenwold,probes-locus:uce-4393,probes-probe:3,probes-source:crypto2293,probes-global-chromo:Crypto2293_scaffold_80,probes-global-start:830125,probes-global-end:830245,probes-local-start:10,probes-local-end:130
CACCATGGCGGCCAAGCAGGTGCCGCACGGTGGCGTGCTCGTTGACCAGATGGTCAAGGA
CGCGGCTGAGAAGAAGAAGCTCGCGGCCGAGTGCGACTTCGTGCACCAGCTGAGCCCCCG
>uce-4393_p4 |design:crypto_Nuc-v1,designer:Greenwold,probes-locus:uce-4393,probes-probe:4,probes-source:crypto2293,probes-global-chromo:Crypto2293_scaffold_80,probes-global-start:830165,probes-global-end:830285,probes-local-start:50,probes-local-end:170
GTTGACCAGATGGTCAAGGACGCGGCTGAGAAGAAGAAGCTCGCGGCCGAGTGCGACTTC
GTGCACCAGCTGAGCCCCCGCCAGCTGTGCGACGTCGAGCTGATCATGAACGGCGGCCTC
>uce-578_p1 |design:crypto_Nuc-v1,designer:Greenwold,probes-locus:uce-578,probes-probe:1,probes-source:guith1,probes-global-chromo:Guith1_scaffold_90,probes-global-start:130856,probes-global-end:130976,probes-local-start:10,probes-local-end:130
GCTCGACCCTGCTGATCGTGGCCGTCTGATTCAGGTACTCGCTCTCGTCCTGCATTTCCA
TCTGGTTCCACGTGAAGAAGGTCCTCTTGAAGTCCGCCCCCTGCCTGTCCTTCCTGCCCC
>uce-578_p2 |design:crypto_Nuc-v1,designer:Greenwold,probes-locus:uce-578,probes-probe:2,probes-source:guith1,probes-global-chromo:Guith1_scaffold_90,probes-global-start:130896,probes-global-end:131016,probes-local-start:50,probes-local-end:170
GCTCTCGTCCTGCATTTCCATCTGGTTCCACGTGAAGAAGGTCCTCTTGAAGTCCGCCCC
CTGCCTGTCCTTCCTGCCCCTCAGGAAGCTCTGGATCTGAAACGCTGCTGCCTGCCATGA
>uce-578_p3 |design:crypto_Nuc-v1,designer:Greenwold,probes-locus:uce-578,probes-probe:3,probes-source:crypto2293,probes-global-chromo:Crypto2293_scaffold_164,probes-global-start:497915,probes-global-end:498035,probes-local-start:10,probes-local-end:130
GCGGGGGGAGTACAAGTAGTCAGACTCGTCGCCCATCTCCATCTGGTTCCACGTGTGGAA
CGCCCGCTTGTAGTCCGTCTCCTGCCGGTCCTTCCTCCCGCGAAGCATCGACTGGATCTG
>uce-578_p4 |design:crypto_Nuc-v1,designer:Greenwold,probes-locus:uce-578,probes-probe:4,probes-source:crypto2293,probes-global-chromo:Crypto2293_scaffold_164,probes-global-start:497955,probes-global-end:498075,probes-local-start:50,probes-local-end:170
ATCTGGTTCCACGTGTGGAACGCCCGCTTGTAGTCCGTCTCCTGCCGGTCCTTCCTCCCG
CGAAGCATCGACTGGATCTGGTTCGCCGCCGCCTGTCCGGGGGTTCCGCTTGCAGGAATC
>uce-571_p1 |design:crypto_Nuc-v1,designer:Greenwold,probes-locus:uce-571,probes-probe:1,probes-source:guith1,probes-global-chromo:Guith1_scaffold_164,probes-global-start:39140,probes-global-end:39260,probes-local-start:10,probes-local-end:130
CTGCTCCTCCTCCTCAGCGCTCAAAGTGACACATCGATCAGGGTTGCGGGAGAATGTCGC
TTCATGGTCATATGGCAGACTATCTACGCGTGTCCCTTCTACCCGACTCACTATCCTCGG
>uce-571_p2 |design:crypto_Nuc-v1,designer:Greenwold,probes-locus:uce-571,probes-probe:2,probes-source:guith1,probes-global-chromo:Guith1_scaffold_164,probes-global-start:39180,probes-global-end:39300,probes-local-start:50,probes-local-end:170
GGGTTGCGGGAGAATGTCGCTTCATGGTCATATGGCAGACTATCTACGCGTGTCCCTTCT
ACCCGACTCACTATCCTCGGCTCCTCTTGTGGTGCCATCCCAGCCGATGACGGCGATGAC
>uce-571_p3 |design:crypto_Nuc-v1,designer:Greenwold,probes-locus:uce-571,probes-probe:3,probes-source:crypto2293,probes-global-chromo:Crypto2293_scaffold_1362,probes-global-start:75577,probes-global-end:75697,probes-local-start:10,probes-local-end:130
CAGGTGCCAGGGGTGGGGGTACCAGTGACAGTTGCGGGGGACTGTCGATTCATGATCATA
TGGCAGACGGCGTATGCGTGCCCAACCTATCCTACGCATTACCCGCTGCTCCTTACATGG
>uce-571_p4 |design:crypto_Nuc-v1,designer:Greenwold,probes-locus:uce-571,probes-probe:4,probes-source:crypto2293,probes-global-chromo:Crypto2293_scaffold_1362,probes-global-start:75617,probes-global-end:75737,probes-local-start:50,probes-local-end:170
ACTGTCGATTCATGATCATATGGCAGACGGCGTATGCGTGCCCAACCTATCCTACGCATT
ACCCGCTGCTCCTTACATGGTCTGTCCCCAGAACCCGAATGGTGTAAAGCGGAGAAAGAC
>uce-3542_p1 |design:crypto_Nuc-v1,designer:Greenwold,probes-locus:uce-3542,probes-probe:1,probes-source:guith1,probes-global-chromo:Guith1_scaffold_36,probes-global-start:101824,probes-global-end:101944,probes-local-start:10,probes-local-end:130
ATGGGGCTCCCCAACGCGAACAAGGTGGACCAGGAGGAGCTGTCGAAGCTCCAGGACATC
GTGAAGAGCACAAAGAAGGCGCTCAACGAGCAGGAGAGCAAGCTCAAGGAGATTCGAGAT
>uce-3542_p2 |design:crypto_Nuc-v1,designer:Greenwold,probes-locus:uce-3542,probes-probe:2,probes-source:guith1,probes-global-chromo:Guith1_scaffold_36,probes-global-start:101864,probes-global-end:101984,probes-local-start:50,probes-local-end:170
TGTCGAAGCTCCAGGACATCGTGAAGAGCACAAAGAAGGCGCTCAACGAGCAGGAGAGCA
AGCTCAAGGAGATTCGAGATGAGAAGCACAAGGCTTTGCAGGATCTTGACGAGCAGAAGA
>uce-3542_p3 |design:crypto_Nuc-v1,designer:Greenwold,probes-locus:uce-3542,probes-probe:3,probes-source:crypto2293,probes-global-chromo:Crypto2293_scaffold_90,probes-global-start:804471,probes-global-end:804591,probes-local-start:10,probes-local-end:130
CCAAAAACCAAAAACCAAAAAAAAACAGGTGGACCAGGAGGAGCTGTCGAAACTGCAGGA
CATTGTGAAGAGCACGAAGAAGTCGCTGGACATGCAGCAGAGCCGCCTCAAGGACATCCG
>uce-3542_p4 |design:crypto_Nuc-v1,designer:Greenwold,probes-locus:uce-3542,probes-probe:4,probes-source:crypto2293,probes-global-chromo:Crypto2293_scaffold_90,probes-global-start:804511,probes-global-end:804631,probes-local-start:50,probes-local-end:170
GAGCTGTCGAAACTGCAGGACATTGTGAAGAGCACGAAGAAGTCGCTGGACATGCAGCAG
AGCCGCCTCAAGGACATCCGCTCCTCCAAGGCCAGCGCTATGCAGGTGCGCCCCTACACC
>uce-3541_p1 |design:crypto_Nuc-v1,designer:Greenwold,probes-locus:uce-3541,probes-probe:1,probes-source:guith1,probes-global-chromo:Guith1_scaffold_36,probes-global-start:100795,probes-global-end:100915,probes-local-start:10,probes-local-end:130
CCTCAAGGGCGCAGAATCGTTTCTTTCTGATGCAGAAAAGGGGAAGCTGCCAGCAAAGGC
GATTGTGCCAGGGGAGTTCGACTCAGTTGAGAACCTCTTGAAGAGGACAAAGGAGCAGGT
>uce-3541_p2 |design:crypto_Nuc-v1,designer:Greenwold,probes-locus:uce-3541,probes-probe:2,probes-source:guith1,probes-global-chromo:Guith1_scaffold_36,probes-global-start:100835,probes-global-end:100955,probes-local-start:50,probes-local-end:170
GGGAAGCTGCCAGCAAAGGCGATTGTGCCAGGGGAGTTCGACTCAGTTGAGAACCTCTTG
AAGAGGACAAAGGAGCAGGTTCAAGAACAACTGTGCTCTTGACATGAGTGATCTCAACAT
>uce-3541_p3 |design:crypto_Nuc-v1,designer:Greenwold,probes-locus:uce-3541,probes-probe:3,probes-source:crypto2293,probes-global-chromo:Crypto2293_scaffold_90,probes-global-start:799412,probes-global-end:799532,probes-local-start:10,probes-local-end:130
GGCAGGAACTGGTTCCACACGCTGAAGGGTGCTGAGTCGTTCTTGCACGACGCGGATGCG
GGCAAGCTGCCCGCCAAGTCTATTGTCCCGCAGGACTTCAACTCCGTGGAGAACCTTCTC
>uce-3541_p4 |design:crypto_Nuc-v1,designer:Greenwold,probes-locus:uce-3541,probes-probe:4,probes-source:crypto2293,probes-global-chromo:Crypto2293_scaffold_90,probes-global-start:799452,probes-global-end:799572,probes-local-start:50,probes-local-end:170
TCTTGCACGACGCGGATGCGGGCAAGCTGCCCGCCAAGTCTATTGTCCCGCAGGACTTCA
ACTCCGTGGAGAACCTTCTCAAGAGGACCAAGGAGCAGGTGCCAGCCCTGCCCTCGGGAG
>uce-3546_p1 |design:crypto_Nuc-v1,designer:Greenwold,probes-locus:uce-3546,probes-probe:1,probes-source:guith1,probes-global-chromo:Guith1_scaffold_36,probes-global-start:209351,probes-global-end:209471,probes-local-start:10,probes-local-end:130
GCTGAAGGACGGACACAAGCACTTCCAGGGTATCGACGAGGCTGTTGCCAAGAACATCGA
GGCATGCAAGAAGCTCTCGACCATCACCCGCACCTCCATCGGCCCCAACGGCATGAACAA
>uce-3546_p2 |design:crypto_Nuc-v1,designer:Greenwold,probes-locus:uce-3546,probes-probe:2,probes-source:guith1,probes-global-chromo:Guith1_scaffold_36,probes-global-start:209391,probes-global-end:209511,probes-local-start:50,probes-local-end:170
GCTGTTGCCAAGAACATCGAGGCATGCAAGAAGCTCTCGACCATCACCCGCACCTCCATC
GGCCCCAACGGCATGAACAAGATGGTTGTGAACCACCTGGGCAAGCTCTTCGTCACCAAC
>uce-3546_p3 |design:crypto_Nuc-v1,designer:Greenwold,probes-locus:uce-3546,probes-probe:3,probes-source:crypto2293,probes-global-chromo:Crypto2293_scaffold_231,probes-global-start:108308,probes-global-end:108428,probes-local-start:10,probes-local-end:130
GGGGGGTGTCGGGATGTCGGACCTTCTCAAGGAGGGCAGCAAGCACATGTCCGGGGTGGA
AGAGGCGGTGATGAAGAACATCGAGGCGTGCAAGAAGCTGTCCACCATCACCCGCACCTC
>uce-3546_p4 |design:crypto_Nuc-v1,designer:Greenwold,probes-locus:uce-3546,probes-probe:4,probes-source:crypto2293,probes-global-chromo:Crypto2293_scaffold_231,probes-global-start:108348,probes-global-end:108468,probes-local-start:50,probes-local-end:170
AAGCACATGTCCGGGGTGGAAGAGGCGGTGATGAAGAACATCGAGGCGTGCAAGAAGCTG
TCCACCATCACCCGCACCTCCATCGGGCCCAACGGTGCCCAGCCCTGACCACCTGGCACA
>uce-3544_p1 |design:crypto_Nuc-v1,designer:Greenwold,probes-locus:uce-3544,probes-probe:1,probes-source:guith1,probes-global-chromo:Guith1_scaffold_36,probes-global-start:180127,probes-global-end:180247,probes-local-start:10,probes-local-end:130
GACAGTCGTCATGAGCACTGAAAGAGCGACATCTGCCTTGGCGATGAGAGTGACCAGGTT
GCTCGCTGTGCCTCCCGGACATGCCGAGACCAGGATGAGCCCCACGGCGAAGGCAGGCGA
>uce-3544_p2 |design:crypto_Nuc-v1,designer:Greenwold,probes-locus:uce-3544,probes-probe:2,probes-source:guith1,probes-global-chromo:Guith1_scaffold_36,probes-global-start:180167,probes-global-end:180287,probes-local-start:50,probes-local-end:170
GCGATGAGAGTGACCAGGTTGCTCGCTGTGCCTCCCGGACATGCCGAGACCAGGATGAGC
CCCACGGCGAAGGCAGGCGACAGGCCGAAGAGCTTCGCCATGGACCAGCCCAGGAAGGGC
>uce-3544_p3 |design:crypto_Nuc-v1,designer:Greenwold,probes-locus:uce-3544,probes-probe:3,probes-source:crypto2293,probes-global-chromo:Crypto2293_scaffold_539,probes-global-start:212002,probes-global-end:212122,probes-local-start:10,probes-local-end:130
GGGAGGGAGGAGGAACCTGTGCGATCAAAGTGACGAGGTTGGAAGCAGTCCCGCCAGGGC
ACGCCGAAACCAGGATCAGCCCCACGGCCAGCGGCACCGGGAGCGCGAACAGCTTCGCCA
>uce-3544_p4 |design:crypto_Nuc-v1,designer:Greenwold,probes-locus:uce-3544,probes-probe:4,probes-source:crypto2293,probes-global-chromo:Crypto2293_scaffold_539,probes-global-start:212042,probes-global-end:212162,probes-local-start:50,probes-local-end:170
GGAAGCAGTCCCGCCAGGGCACGCCGAAACCAGGATCAGCCCCACGGCCAGCGGCACCGG
GAGCGCGAACAGCTTCGCCATGCTCCATCCGAGGAGCGGCATCAATGTGAACTGCCGCCG
>uce-4244_p1 |design:crypto_Nuc-v1,designer:Greenwold,probes-locus:uce-4244,probes-probe:1,probes-source:guith1,probes-global-chromo:Guith1_scaffold_3,probes-global-start:329293,probes-global-end:329413,probes-local-start:10,probes-local-end:130
CGGTAGGAGGAGGGGTGGACGGGTGGGACGAGGACGAGGCTCTGGACGATGCAGATGCCG
GGATGTCGATCCTTGGTACCCTTGTCTACGAGGAGGAGGGCGAGGCGAAGACGACCAAGG
>uce-4244_p2 |design:crypto_Nuc-v1,designer:Greenwold,probes-locus:uce-4244,probes-probe:2,probes-source:guith1,probes-global-chromo:Guith1_scaffold_3,probes-global-start:329333,probes-global-end:329453,probes-local-start:50,probes-local-end:170
TCTGGACGATGCAGATGCCGGGATGTCGATCCTTGGTACCCTTGTCTACGAGGAGGAGGG
CGAGGCGAAGACGACCAAGGCGTACAAGAACCTGTTGAAGAACCCTGGGGAACAGGTATG
>uce-4244_p3 |design:crypto_Nuc-v1,designer:Greenwold,probes-locus:uce-4244,probes-probe:3,probes-source:crypto2293,probes-global-chromo:Crypto2293_scaffold_335,probes-global-start:14820,probes-global-end:14940,probes-local-start:10,probes-local-end:130
GGGAAGGGAGGACCGTGGGACGAGGACAGGCTGGATGCGTCAGAGGAGGGGGAGAAGCTC
CTGGGGACGCTGATGTTTGAGGAGGAGGGCGAGGCAAAGACGACCAAGGCGTTCAAGAAG
>uce-4244_p4 |design:crypto_Nuc-v1,designer:Greenwold,probes-locus:uce-4244,probes-probe:4,probes-source:crypto2293,probes-global-chromo:Crypto2293_scaffold_335,probes-global-start:14860,probes-global-end:14980,probes-local-start:50,probes-local-end:170
CAGAGGAGGGGGAGAAGCTCCTGGGGACGCTGATGTTTGAGGAGGAGGGCGAGGCAAAGA
CGACCAAGGCGTTCAAGAAGCTCGAGGAGAACAAGAACAAGAAGCCGTGGGAGCAGGCAC
>uce-4245_p1 |design:crypto_Nuc-v1,designer:Greenwold,probes-locus:uce-4245,probes-probe:1,probes-source:guith1,probes-global-chromo:Guith1_scaffold_3,probes-global-start:329618,probes-global-end:329738,probes-local-start:10,probes-local-end:130
TGGGGCGTTTACGGGAGGTTTTTCGGCCGGCTATTTCAACACGGTGGGGTCGAAAGAAGG
ATGGACTCCTTCCACGTTCGTGTCGTCGAGGTCCAACAGGGCCAAGTACAACCAGCAGAA
>uce-4245_p2 |design:crypto_Nuc-v1,designer:Greenwold,probes-locus:uce-4245,probes-probe:2,probes-source:guith1,probes-global-chromo:Guith1_scaffold_3,probes-global-start:329658,probes-global-end:329778,probes-local-start:50,probes-local-end:170
ACGGTGGGGTCGAAAGAAGGATGGACTCCTTCCACGTTCGTGTCGTCGAGGTCCAACAGG
GCCAAGTACAACCAGCAGAAGAAGGAAGACTTCATGGACGCCTCGGACCTGGCGGAGCAG
>uce-4245_p3 |design:crypto_Nuc-v1,designer:Greenwold,probes-locus:uce-4245,probes-probe:3,probes-source:crypto2293,probes-global-chromo:Crypto2293_scaffold_335,probes-global-start:16090,probes-global-end:16210,probes-local-start:10,probes-local-end:130
AACCCTCAGGTTATTTCAACACGGTGGGCTCGAAGGAGGGGTGGCAGCCAGCGACGTTCG
TGTCCTCGCGCTCCAACCGCGCGAAGTACGAAGCGCAGAAGGCCGATGATTTCATGGATA
>uce-4245_p4 |design:crypto_Nuc-v1,designer:Greenwold,probes-locus:uce-4245,probes-probe:4,probes-source:crypto2293,probes-global-chromo:Crypto2293_scaffold_335,probes-global-start:16130,probes-global-end:16250,probes-local-start:50,probes-local-end:170
GTGGCAGCCAGCGACGTTCGTGTCCTCGCGCTCCAACCGCGCGAAGTACGAAGCGCAGAA
GGCCGATGATTTCATGGATACAGAGGATCGGAGAGAGAAGGAGGCTGGGGGCAAGCAGCT
>uce-3548_p1 |design:crypto_Nuc-v1,designer:Greenwold,probes-locus:uce-3548,probes-probe:1,probes-source:guith1,probes-global-chromo:Guith1_scaffold_36,probes-global-start:220253,probes-global-end:220373,probes-local-start:10,probes-local-end:130
AGGGATGTGAGAGGTGGTTACACTGATGCCGGACTGCGAGGTCGCCACGTGGTCCACACT
GATGGAGAAATCATGGAAAGGAGCGAAGCAACGATACAAGAAGCCAGTCGCTCCCCACAT
>uce-3548_p2 |design:crypto_Nuc-v1,designer:Greenwold,probes-locus:uce-3548,probes-probe:2,probes-source:guith1,probes-global-chromo:Guith1_scaffold_36,probes-global-start:220293,probes-global-end:220413,probes-local-start:50,probes-local-end:170
GTCGCCACGTGGTCCACACTGATGGAGAAATCATGGAAAGGAGCGAAGCAACGATACAAG
AAGCCAGTCGCTCCCCACATCTCCATGGTCGTCAGGGTCAGCATGACGCAGCCCGGTTGA
>uce-3548_p3 |design:crypto_Nuc-v1,designer:Greenwold,probes-locus:uce-3548,probes-probe:3,probes-source:crypto2293,probes-global-chromo:Crypto2293_scaffold_473,probes-global-start:218757,probes-global-end:218877,probes-local-start:10,probes-local-end:130
CGAGTGGGTATAACCTGTCTGGGAGGTAGCGACGTGGTCGACGGACAGGCCAAACTCCTC
GAAGGGCGCAAAGCACTTGCCGAGGAACCCGTACGTCCCCCACATCTCCATTGTCGTCAG
>uce-3548_p4 |design:crypto_Nuc-v1,designer:Greenwold,probes-locus:uce-3548,probes-probe:4,probes-source:crypto2293,probes-global-chromo:Crypto2293_scaffold_473,probes-global-start:218797,probes-global-end:218917,probes-local-start:50,probes-local-end:170
ACGGACAGGCCAAACTCCTCGAAGGGCGCAAAGCACTTGCCGAGGAACCCGTACGTCCCC
CACATCTCCATTGTCGTCAGCGAGAGCAGGATGCACCTGTCCACGCGCGAGTCCTTCAGT
>uce-3549_p1 |design:crypto_Nuc-v1,designer:Greenwold,probes-locus:uce-3549,probes-probe:1,probes-source:guith1,probes-global-chromo:Guith1_scaffold_36,probes-global-start:220628,probes-global-end:220748,probes-local-start:10,probes-local-end:130
GCAGGGCTTGCAAAAGTCGTCAACGGTGATGACAGTGTACTCAGAATCCGGATCCATGGT
GTTGCGAATCTCGATAGGGACACCGTACATCGCAGCAGGTGCGATGCATCGAGGGTGGAG
>uce-3549_p2 |design:crypto_Nuc-v1,designer:Greenwold,probes-locus:uce-3549,probes-probe:2,probes-source:guith1,probes-global-chromo:Guith1_scaffold_36,probes-global-start:220668,probes-global-end:220788,probes-local-start:50,probes-local-end:170
TCAGAATCCGGATCCATGGTGTTGCGAATCTCGATAGGGACACCGTACATCGCAGCAGGT
GCGATGCATCGAGGGTGGAGGACCTTAGCTCCCGATGTCGCCAGCTCTTGAGCTTCACGA
>uce-3549_p3 |design:crypto_Nuc-v1,designer:Greenwold,probes-locus:uce-3549,probes-probe:3,probes-source:crypto2293,probes-global-chromo:Crypto2293_scaffold_473,probes-global-start:215892,probes-global-end:216012,probes-local-start:10,probes-local-end:130
AGATGGAAATGGGGCGCTGATGAGTGGGACGCTCACCGTAATGAGCGTGTACTCGGAGCC
AGGGTCCATGGTGTTGCGGATCTCGATCGGGATCCCCGCCAGGGCTGCCGGCGCGATGCA
>uce-3549_p4 |design:crypto_Nuc-v1,designer:Greenwold,probes-locus:uce-3549,probes-probe:4,probes-source:crypto2293,probes-global-chromo:Crypto2293_scaffold_473,probes-global-start:215932,probes-global-end:216052,probes-local-start:50,probes-local-end:170
ATGAGCGTGTACTCGGAGCCAGGGTCCATGGTGTTGCGGATCTCGATCGGGATCCCCGCC
AGGGCTGCCGGCGCGATGCACCGCGGGTGAAGCACCTTCGCCCCTGCCGGGACACCGGAC
>uce-4717_p1 |design:crypto_Nuc-v1,designer:Greenwold,probes-locus:uce-4717,probes-probe:1,probes-source:guith1,probes-global-chromo:Guith1_scaffold_8,probes-global-start:220546,probes-global-end:220666,probes-local-start:10,probes-local-end:130
GTCCTAACCTTCTGTTGTTCATCAGTGAGTCCACCCTCCATGATTTCGACCATCTGCTTC
AAATGAGGCAAGACTGCACACCCCATCAGGATGGCAATCTGTTGAATAATTTTGATGCCG
>uce-4717_p2 |design:crypto_Nuc-v1,designer:Greenwold,probes-locus:uce-4717,probes-probe:2,probes-source:guith1,probes-global-chromo:Guith1_scaffold_8,probes-global-start:220586,probes-global-end:220706,probes-local-start:50,probes-local-end:170
TGATTTCGACCATCTGCTTCAAATGAGGCAAGACTGCACACCCCATCAGGATGGCAATCT
GTTGAATAATTTTGATGCCGGTGTGTCTGGCCTGCCATGACTTCTTGCTTTGACAAACTG
>uce-4717_p3 |design:crypto_Nuc-v1,designer:Greenwold,probes-locus:uce-4717,probes-probe:3,probes-source:crypto2293,probes-global-chromo:Crypto2293_scaffold_355,probes-global-start:105700,probes-global-end:105820,probes-local-start:10,probes-local-end:130
GAGTCGCTTTACAGAGTGGCTCGCACCTTCTGCTGCTCGTCGGTGAGGCCGGCCTCCATG
ATCTCAACCATTTTCTTGAGATGCGGGAGCACCGCGCACCCCATCAGAATCGCGATCTGC
>uce-4717_p4 |design:crypto_Nuc-v1,designer:Greenwold,probes-locus:uce-4717,probes-probe:4,probes-source:crypto2293,probes-global-chromo:Crypto2293_scaffold_355,probes-global-start:105740,probes-global-end:105860,probes-local-start:50,probes-local-end:170
CGGTGAGGCCGGCCTCCATGATCTCAACCATTTTCTTGAGATGCGGGAGCACCGCGCACC
CCATCAGAATCGCGATCTGCTGGATGATCTTCACCCCCGTGTGCCGCGCCTGCGGTTAGG
>uce-4243_p1 |design:crypto_Nuc-v1,designer:Greenwold,probes-locus:uce-4243,probes-probe:1,probes-source:guith1,probes-global-chromo:Guith1_scaffold_3,probes-global-start:328433,probes-global-end:328553,probes-local-start:10,probes-local-end:130
AAGACAGAGTTTGCATACAGAAGAGGAGTGGTAGGAACCACCCACAGCTTCTCGTGCGGC
CCAATGAGGAACACTCTCTTGAACGACACTGACACAACCACGTCGAACAGTATGATCTTC
>uce-4243_p2 |design:crypto_Nuc-v1,designer:Greenwold,probes-locus:uce-4243,probes-probe:2,probes-source:guith1,probes-global-chromo:Guith1_scaffold_3,probes-global-start:328473,probes-global-end:328593,probes-local-start:50,probes-local-end:170
CCCACAGCTTCTCGTGCGGCCCAATGAGGAACACTCTCTTGAACGACACTGACACAACCA
CGTCGAACAGTATGATCTTCCCGTCAGCTGCATGGAGGACTTCTTTCAAGCAGGTGCTGC
>uce-4243_p3 |design:crypto_Nuc-v1,designer:Greenwold,probes-locus:uce-4243,probes-probe:3,probes-source:crypto2293,probes-global-chromo:Crypto2293_scaffold_270,probes-global-start:264843,probes-global-end:264963,probes-local-start:10,probes-local-end:130
CTAGCCGGCATCTCCTTGACCACCCACAGCTTCTCGTGCGGCCCGATGAGGAACACCCGC
TGTTGCGAGACCGACACCACCACGTCGTAGATCACCACGCGACCCTCCAGAGCGAAGATG
>uce-4243_p4 |design:crypto_Nuc-v1,designer:Greenwold,probes-locus:uce-4243,probes-probe:4,probes-source:crypto2293,probes-global-chromo:Crypto2293_scaffold_270,probes-global-start:264883,probes-global-end:265003,probes-local-start:50,probes-local-end:170
GCCCGATGAGGAACACCCGCTGTTGCGAGACCGACACCACCACGTCGTAGATCACCACGC
GACCCTCCAGAGCGAAGATGGCTTCTTCGAGGCACGTGGTTCTTGGCTCCGGCGCCTGAT
>uce-5620_p1 |design:crypto_Nuc-v1,designer:Greenwold,probes-locus:uce-5620,probes-probe:1,probes-source:guith1,probes-global-chromo:Guith1_scaffold_13,probes-global-start:1041720,probes-global-end:1041840,probes-local-start:10,probes-local-end:130
TGCTCGTCATGTCTCCTCGTGCTTACATCACAATCGCTGGCGCTATCTTGCTCTTTGTTG
GCCTCTTCTTTCAGCTCATTCCCTTCTGCCACCTCCTACGTGAGCTGGGCATTCCCGTCG
>uce-5620_p2 |design:crypto_Nuc-v1,designer:Greenwold,probes-locus:uce-5620,probes-probe:2,probes-source:guith1,probes-global-chromo:Guith1_scaffold_13,probes-global-start:1041760,probes-global-end:1041880,probes-local-start:50,probes-local-end:170
CGCTATCTTGCTCTTTGTTGGCCTCTTCTTTCAGCTCATTCCCTTCTGCCACCTCCTACG
TGAGCTGGGCATTCCCGTCGCCTTCCACGGCTTCTGCATTCTTTTCGTATTTGTGAATGC
>uce-5620_p3 |design:crypto_Nuc-v1,designer:Greenwold,probes-locus:uce-5620,probes-probe:3,probes-source:crypto2293,probes-global-chromo:Crypto2293_scaffold_340,probes-global-start:340264,probes-global-end:340384,probes-local-start:10,probes-local-end:130
CACATCTCTTCCAGGAGCGGAAAGTGATGACGCCGCGGCCGTACATCACGCTCTGCGGGG
GCATGATCCTCTTCATCGGGCTCTTCTGCCAACTCATCCCCTTCTGCCACCTCCTCCGCG
>uce-5620_p4 |design:crypto_Nuc-v1,designer:Greenwold,probes-locus:uce-5620,probes-probe:4,probes-source:crypto2293,probes-global-chromo:Crypto2293_scaffold_340,probes-global-start:340304,probes-global-end:340424,probes-local-start:50,probes-local-end:170
GTACATCACGCTCTGCGGGGGCATGATCCTCTTCATCGGGCTCTTCTGCCAACTCATCCC
CTTCTGCCACCTCCTCCGCGAGCTCGGCCTCCCTGTCATGTTCCACGGCATGGTATCCCC
>uce-563_p1 |design:crypto_Nuc-v1,designer:Greenwold,probes-locus:uce-563,probes-probe:1,probes-source:guith1,probes-global-chromo:Guith1_scaffold_164,probes-global-start:20094,probes-global-end:20214,probes-local-start:10,probes-local-end:130
GATCACCATGCTCTCTGACAGCTGCTGTCTGTGGAGCGATCGGTGCGGCGGCAGGGGCCA
TGGCGGCCATATACACCACTAGGAAGAAGGACGAGGAGACGGGAGTGGCGGAGAAAGCCC
>uce-563_p2 |design:crypto_Nuc-v1,designer:Greenwold,probes-locus:uce-563,probes-probe:2,probes-source:guith1,probes-global-chromo:Guith1_scaffold_164,probes-global-start:20134,probes-global-end:20254,probes-local-start:50,probes-local-end:170
CGGTGCGGCGGCAGGGGCCATGGCGGCCATATACACCACTAGGAAGAAGGACGAGGAGAC
GGGAGTGGCGGAGAAAGCCCGTGCGCTGTCCGAGTCTCTCAAGCAGACTTCACAGAAGTG
>uce-4083_p1 |design:crypto_Nuc-v1,designer:Greenwold,probes-locus:uce-4083,probes-probe:1,probes-source:guith1,probes-global-chromo:Guith1_scaffold_6,probes-global-start:1064935,probes-global-end:1065055,probes-local-start:10,probes-local-end:130
CGTCTGCGAGTGCTCGAGGAAGATTCGGAGAATGTCTCGGCTGCTGTCGTACATGGTCAC
GTTTGTTTCGAGCTGAGAGCCATCTGGGCAGAAGACAGGCACGAACTCCGAGCCCTCCTC
>uce-4083_p2 |design:crypto_Nuc-v1,designer:Greenwold,probes-locus:uce-4083,probes-probe:2,probes-source:guith1,probes-global-chromo:Guith1_scaffold_6,probes-global-start:1064975,probes-global-end:1065095,probes-local-start:50,probes-local-end:170
CTGCTGTCGTACATGGTCACGTTTGTTTCGAGCTGAGAGCCATCTGGGCAGAAGACAGGC
ACGAACTCCGAGCCCTCCTCCAGCCCGCACACACAGAACCCAGCGCTGATCCTGCGGGAG
>uce-4083_p3 |design:crypto_Nuc-v1,designer:Greenwold,probes-locus:uce-4083,probes-probe:3,probes-source:crypto2293,probes-global-chromo:Crypto2293_scaffold_50,probes-global-start:930949,probes-global-end:931069,probes-local-start:10,probes-local-end:130
GTGTAGGGCACCTGGCGGTGCCCGAGGCGAAGGCGGAGGATGTCACGGTTGGCGTCAAAC
AGCGTCACGTGCGTCTCGAGCGTTTGCCCTTCAGGGCAGAAGATAGGCACGAACTCCGAG
>uce-4083_p4 |design:crypto_Nuc-v1,designer:Greenwold,probes-locus:uce-4083,probes-probe:4,probes-source:crypto2293,probes-global-chromo:Crypto2293_scaffold_50,probes-global-start:930989,probes-global-end:931109,probes-local-start:50,probes-local-end:170
TGTCACGGTTGGCGTCAAACAGCGTCACGTGCGTCTCGAGCGTTTGCCCTTCAGGGCAGA
AGATAGGCACGAACTCCGAGGATTCTTCGAGCCCCGGGAGACTGAACCCGACCGACACTT
>uce-4080_p1 |design:crypto_Nuc-v1,designer:Greenwold,probes-locus:uce-4080,probes-probe:1,probes-source:guith1,probes-global-chromo:Guith1_scaffold_6,probes-global-start:1039473,probes-global-end:1039593,probes-local-start:10,probes-local-end:130
AGCATCTTTCCTTCTAACTCACTTTTTCTGTAGCTGATCGCGATGGAGTAATAATGTCTG
TTCAAGCCATGAATGAGCGCCTGGATGGAGGGTTTGTTCAAATGGCCAATGATGGATGTT
>uce-4080_p2 |design:crypto_Nuc-v1,designer:Greenwold,probes-locus:uce-4080,probes-probe:2,probes-source:guith1,probes-global-chromo:Guith1_scaffold_6,probes-global-start:1039513,probes-global-end:1039633,probes-local-start:50,probes-local-end:170
CGATGGAGTAATAATGTCTGTTCAAGCCATGAATGAGCGCCTGGATGGAGGGTTTGTTCA
AATGGCCAATGATGGATGTTGTTTGACGCGGCTCTTGACCCAACATCACCATCTGTGCGT
>uce-4080_p3 |design:crypto_Nuc-v1,designer:Greenwold,probes-locus:uce-4080,probes-probe:3,probes-source:crypto2293,probes-global-chromo:Crypto2293_scaffold_846,probes-global-start:75788,probes-global-end:75908,probes-local-start:10,probes-local-end:130
GCCTGCGTGGCTAGTAACCTGATGGCGATGGAGTAGTAGTGGCGGTTGAGGCCGTGGATG
AGAGCCTGGATGGAGGGCTTGTTGAGGTGCCCGATGATGGACGTCGTCTGCCGCGGCTCC
>uce-4080_p4 |design:crypto_Nuc-v1,designer:Greenwold,probes-locus:uce-4080,probes-probe:4,probes-source:crypto2293,probes-global-chromo:Crypto2293_scaffold_846,probes-global-start:75828,probes-global-end:75948,probes-local-start:50,probes-local-end:170
GGCGGTTGAGGCCGTGGATGAGAGCCTGGATGGAGGGCTTGTTGAGGTGCCCGATGATGG
ACGTCGTCTGCCGCGGCTCCTGTCCGAGCATCACCTGCCAACACCCACCAATCAGCTACC
>uce-4081_p1 |design:crypto_Nuc-v1,designer:Greenwold,probes-locus:uce-4081,probes-probe:1,probes-source:guith1,probes-global-chromo:Guith1_scaffold_6,probes-global-start:1039936,probes-global-end:1040056,probes-local-start:10,probes-local-end:130
ACCGCTCTGAGGCATGGCAAACACGTCGCAAACCCGTACGGTGTAGTCATCAACGAAGTC
GCCAAGCATCAGCCCCATAACCTCCATGGGCACTCCCGCCCTACCATGCTTGAGCATCTT
>uce-4081_p2 |design:crypto_Nuc-v1,designer:Greenwold,probes-locus:uce-4081,probes-probe:2,probes-source:guith1,probes-global-chromo:Guith1_scaffold_6,probes-global-start:1039976,probes-global-end:1040096,probes-local-start:50,probes-local-end:170
GTGTAGTCATCAACGAAGTCGCCAAGCATCAGCCCCATAACCTCCATGGGCACTCCCGCC
CTACCATGCTTGAGCATCTTGAGGAGCGCAAGACTAGAGATGTAGATCTGCTCTGACGTG
>uce-4081_p3 |design:crypto_Nuc-v1,designer:Greenwold,probes-locus:uce-4081,probes-probe:3,probes-source:crypto2293,probes-global-chromo:Crypto2293_scaffold_846,probes-global-start:77564,probes-global-end:77684,probes-local-start:10,probes-local-end:130
GCCGCTCTGAGGCATCGCAAATACATCCACCACCCGCACCGTGTAGTCGTCCACGAAGTC
GCCGAGCATCAGCCCCATGACTTCCATGGGCACTCCCGCGCGGCCGTGCTTGAGCATTTT
>uce-4081_p4 |design:crypto_Nuc-v1,designer:Greenwold,probes-locus:uce-4081,probes-probe:4,probes-source:crypto2293,probes-global-chromo:Crypto2293_scaffold_846,probes-global-start:77604,probes-global-end:77724,probes-local-start:50,probes-local-end:170
GTGTAGTCGTCCACGAAGTCGCCGAGCATCAGCCCCATGACTTCCATGGGCACTCCCGCG
CGGCCGTGCTTGAGCATTTTCAGGAGCGCGAGACTCGAGATGTAGATCTGCTCGGACGTG
>uce-4087_p1 |design:crypto_Nuc-v1,designer:Greenwold,probes-locus:uce-4087,probes-probe:1,probes-source:guith1,probes-global-chromo:Guith1_scaffold_6,probes-global-start:1116412,probes-global-end:1116532,probes-local-start:10,probes-local-end:130
TGCTCCTTGGAGTTGGGGGCAGGGACCTTGACGAAGGGATGGCACTGCCCAGCGCAGTAG
AGCGAGTCGATGGGCTTCAGAAAGAACTTGTCGCCATTCTTGACGACCAGGAAGTCAGTC
>uce-4087_p2 |design:crypto_Nuc-v1,designer:Greenwold,probes-locus:uce-4087,probes-probe:2,probes-source:guith1,probes-global-chromo:Guith1_scaffold_6,probes-global-start:1116452,probes-global-end:1116572,probes-local-start:50,probes-local-end:170
GGCACTGCCCAGCGCAGTAGAGCGAGTCGATGGGCTTCAGAAAGAACTTGTCGCCATTCT
TGACGACCAGGAAGTCAGTCGGATGCGGCTCGTGCTTGGCGATCGGGGCTCTCTGCATGT
>uce-4087_p3 |design:crypto_Nuc-v1,designer:Greenwold,probes-locus:uce-4087,probes-probe:3,probes-source:crypto2293,probes-global-chromo:Crypto2293_scaffold_65,probes-global-start:372549,probes-global-end:372669,probes-local-start:10,probes-local-end:130
GGTTTAGGGTTCAGGGTGTAGCACCTTGACAAAAGGGTACGTCTGCCCCGCGAGGTACAT
CGAATCGATCTCCCGCAAATAGTACTTGTCCCCGCACTTGACAACCAGGAAATCCGAGGA
>uce-4087_p4 |design:crypto_Nuc-v1,designer:Greenwold,probes-locus:uce-4087,probes-probe:4,probes-source:crypto2293,probes-global-chromo:Crypto2293_scaffold_65,probes-global-start:372589,probes-global-end:372709,probes-local-start:50,probes-local-end:170
GTCTGCCCCGCGAGGTACATCGAATCGATCTCCCGCAAATAGTACTTGTCCCCGCACTTG
ACAACCAGGAAATCCGAGGACTCCGCCTGGTGCTTGACCATCGGGCTTCGCTGCATGTTG
>uce-4085_p1 |design:crypto_Nuc-v1,designer:Greenwold,probes-locus:uce-4085,probes-probe:1,probes-source:guith1,probes-global-chromo:Guith1_scaffold_6,probes-global-start:1100069,probes-global-end:1100189,probes-local-start:10,probes-local-end:130
TCCTTGATCGCGGCCTTGATCGCATCCTCTGCCAGCATAGAGCAGTGAAGCTTCACAGGG
GGCAGGCTCAGGTGCTTGGCGATCTCCGTGTTCTTGATCTTGGACGCCTCGTCGATGTGC
>uce-4085_p2 |design:crypto_Nuc-v1,designer:Greenwold,probes-locus:uce-4085,probes-probe:2,probes-source:guith1,probes-global-chromo:Guith1_scaffold_6,probes-global-start:1100109,probes-global-end:1100229,probes-local-start:50,probes-local-end:170
AGCAGTGAAGCTTCACAGGGGGCAGGCTCAGGTGCTTGGCGATCTCCGTGTTCTTGATCT
TGGACGCCTCGTCGATGTGCATCCCCTTCACCCACTCGGTGGCTACGGAGCTACTGGCGA
>uce-4085_p3 |design:crypto_Nuc-v1,designer:Greenwold,probes-locus:uce-4085,probes-probe:3,probes-source:crypto2293,probes-global-chromo:Crypto2293_scaffold_312,probes-global-start:395258,probes-global-end:395378,probes-local-start:10,probes-local-end:130
AGGGGGCAGACCGCGGCCTTGATGGCGTCCTCGGCGAGCATCGAGCAGTGGAGCTTGACG
GGCGGGAGGTTGAGGTGCGACGCGATCTCGGTGTTCTTGATCTTGACGGCGTCGTCGAGC
>uce-4085_p4 |design:crypto_Nuc-v1,designer:Greenwold,probes-locus:uce-4085,probes-probe:4,probes-source:crypto2293,probes-global-chromo:Crypto2293_scaffold_312,probes-global-start:395298,probes-global-end:395418,probes-local-start:50,probes-local-end:170
TCGAGCAGTGGAGCTTGACGGGCGGGAGGTTGAGGTGCGACGCGATCTCGGTGTTCTTGA
TCTTGACGGCGTCGTCGAGCGACATGCCCTTGACCCACTCGGTCGCGAGGGACGAGGAGG
>uce-682_p1 |design:crypto_Nuc-v1,designer:Greenwold,probes-locus:uce-682,probes-probe:1,probes-source:guith1,probes-global-chromo:Guith1_scaffold_69,probes-global-start:370892,probes-global-end:371012,probes-local-start:10,probes-local-end:130
ACCCACCAGGTGGTAGACAGAGACACTCAGCGACACATGTTCCTGAGCCGCGAGTACGTC
CAGCCTCAGTGGGTCGCAGACAGCTGCAACGCTGGCTTGCTTCTCCCTGTGGAGGAGTAC
>uce-682_p2 |design:crypto_Nuc-v1,designer:Greenwold,probes-locus:uce-682,probes-probe:2,probes-source:guith1,probes-global-chromo:Guith1_scaffold_69,probes-global-start:370932,probes-global-end:371052,probes-local-start:50,probes-local-end:170
TCCTGAGCCGCGAGTACGTCCAGCCTCAGTGGGTCGCAGACAGCTGCAACGCTGGCTTGC
TTCTCCCTGTGGAGGAGTACGGGCCCGGAGTCTGTCCTCCTCCGCATCTTTCGCCCTTCG
>uce-682_p3 |design:crypto_Nuc-v1,designer:Greenwold,probes-locus:uce-682,probes-probe:3,probes-source:crypto2293,probes-global-chromo:Crypto2293_scaffold_11,probes-global-start:669824,probes-global-end:669944,probes-local-start:10,probes-local-end:130
CAAAATCTCAACCCCGATCGGCATTGCGTAGGTGGTGGACAGGGACTCGCAGCGGCACCA
GTTCCTCTCGCGTGAGTACGTGCAGCCCCAGTGGGTCGCCGACTGCATCAACGCCGAGAT
>uce-682_p4 |design:crypto_Nuc-v1,designer:Greenwold,probes-locus:uce-682,probes-probe:4,probes-source:crypto2293,probes-global-chromo:Crypto2293_scaffold_11,probes-global-start:669864,probes-global-end:669984,probes-local-start:50,probes-local-end:170
AGGGACTCGCAGCGGCACCAGTTCCTCTCGCGTGAGTACGTGCAGCCCCAGTGGGTCGCC
GACTGCATCAACGCCGAGATCCTCCTCCCGGTATCCCTCGAACCTTCCAGAGAAATCCAG
>uce-681_p1 |design:crypto_Nuc-v1,designer:Greenwold,probes-locus:uce-681,probes-probe:1,probes-source:guith1,probes-global-chromo:Guith1_scaffold_69,probes-global-start:370260,probes-global-end:370380,probes-local-start:10,probes-local-end:130
GTTACTTCCAAGCAGAAGTGCAAGGGCAGTCAGTGACGTGGCTCGTTCCTTACAACTTCG
TGCAGGAAGTTCCCCCCGACATCGACTACCGCGTGATGATGACCTTCCTTGAGTTCTACG
>uce-681_p2 |design:crypto_Nuc-v1,designer:Greenwold,probes-locus:uce-681,probes-probe:2,probes-source:guith1,probes-global-chromo:Guith1_scaffold_69,probes-global-start:370300,probes-global-end:370420,probes-local-start:50,probes-local-end:170
GCTCGTTCCTTACAACTTCGTGCAGGAAGTTCCCCCCGACATCGACTACCGCGTGATGAT
GACCTTCCTTGAGTTCTACGAGACCCAACTTCACTTCATCAATTTCCGCCTGTACAACAC
>uce-681_p3 |design:crypto_Nuc-v1,designer:Greenwold,probes-locus:uce-681,probes-probe:3,probes-source:crypto2293,probes-global-chromo:Crypto2293_scaffold_11,probes-global-start:664269,probes-global-end:664389,probes-local-start:10,probes-local-end:130
GACACGAAGCGTGTGTCTCGTCCGCAGGCGAAGGTGCAGGGGCAGGACGTGACGTGGCTC
GTGCCATACGAGTTCGGGCAGAACCTGCCCGAGGACGTCGACTACCGCGTCATGATGACC
>uce-681_p4 |design:crypto_Nuc-v1,designer:Greenwold,probes-locus:uce-681,probes-probe:4,probes-source:crypto2293,probes-global-chromo:Crypto2293_scaffold_11,probes-global-start:664309,probes-global-end:664429,probes-local-start:50,probes-local-end:170
GGCAGGACGTGACGTGGCTCGTGCCATACGAGTTCGGGCAGAACCTGCCCGAGGACGTCG
ACTACCGCGTCATGATGACCTTCCTCGAGTTCTACGAGGTCAGATATAGCACGCGAAACT
>uce-680_p1 |design:crypto_Nuc-v1,designer:Greenwold,probes-locus:uce-680,probes-probe:1,probes-source:guith1,probes-global-chromo:Guith1_scaffold_69,probes-global-start:366887,probes-global-end:367007,probes-local-start:10,probes-local-end:130
CGCCATCGACATGCAGCCGCTGTTTCAAACTGAGGAGTACAAGAAGAAGTACGCCGAGCC
ATGCATGGACATGTATCAGAAGCACGTGAAGAACTTGCCATGGGGGGGAGACTTCCCTGA
>uce-680_p2 |design:crypto_Nuc-v1,designer:Greenwold,probes-locus:uce-680,probes-probe:2,probes-source:guith1,probes-global-chromo:Guith1_scaffold_69,probes-global-start:366927,probes-global-end:367047,probes-local-start:50,probes-local-end:170
AAGAAGAAGTACGCCGAGCCATGCATGGACATGTATCAGAAGCACGTGAAGAACTTGCCA
TGGGGGGGAGACTTCCCTGAGGAGGCGAAGCAGTACTTCTCCCCCGTTTTCTTGTGGACA
>uce-680_p3 |design:crypto_Nuc-v1,designer:Greenwold,probes-locus:uce-680,probes-probe:3,probes-source:crypto2293,probes-global-chromo:Crypto2293_scaffold_87,probes-global-start:231950,probes-global-end:232070,probes-local-start:10,probes-local-end:130
TTCTCCGTCATATACTGAAAAGAAAAAAATCGGCAGGCGATGAGGCGCTGGCGATGCACG
CGAAGCACTCGAAGAACCTCCCGTGGGGGGGCGACTTCCCGGAGGAGGCGCAGCAGTTCT
>uce-680_p4 |design:crypto_Nuc-v1,designer:Greenwold,probes-locus:uce-680,probes-probe:4,probes-source:crypto2293,probes-global-chromo:Crypto2293_scaffold_87,probes-global-start:231990,probes-global-end:232110,probes-local-start:50,probes-local-end:170
TGAGGCGCTGGCGATGCACGCGAAGCACTCGAAGAACCTCCCGTGGGGGGGCGACTTCCC
GGAGGAGGCGCAGCAGTTCTTCTCTCCGGCCTTCCTCTGGACCCGCCCGTCTGAAGACTC
>uce-687_p1 |design:crypto_Nuc-v1,designer:Greenwold,probes-locus:uce-687,probes-probe:1,probes-source:guith1,probes-global-chromo:Guith1_scaffold_69,probes-global-start:415178,probes-global-end:415298,probes-local-start:10,probes-local-end:130
TCCGAGTTCGCCTACTGGAGGAACCGAGCCAAGGACCTGACGTCGATCAACGAGCAGCTG
TGCAGCAGCAAGGTGCAGAAGGTGCTGCAGGTGCTGGAGGTCACCAAGAGCACGTACGAG
>uce-687_p2 |design:crypto_Nuc-v1,designer:Greenwold,probes-locus:uce-687,probes-probe:2,probes-source:guith1,probes-global-chromo:Guith1_scaffold_69,probes-global-start:415218,probes-global-end:415338,probes-local-start:50,probes-local-end:170
CGTCGATCAACGAGCAGCTGTGCAGCAGCAAGGTGCAGAAGGTGCTGCAGGTGCTGGAGG
TCACCAAGAGCACGTACGAGAAGCCCTTCCAGAAGCTCGTCAAGGAGGTGACGCTCGCCA
>uce-687_p3 |design:crypto_Nuc-v1,designer:Greenwold,probes-locus:uce-687,probes-probe:3,probes-source:crypto2293,probes-global-chromo:Crypto2293_scaffold_60,probes-global-start:762896,probes-global-end:763016,probes-local-start:10,probes-local-end:130
GGGGGGGGGGCACCCCGGCCCGATGGCAGAGGTCGACTTCTGGCAGAACAAGGCCAAGAA
CTTGAACTCGATCCATGAGCAGCTTTCGAGCGACAAGGTGCGGAAGGTGATCAAGGTGCT
>uce-687_p4 |design:crypto_Nuc-v1,designer:Greenwold,probes-locus:uce-687,probes-probe:4,probes-source:crypto2293,probes-global-chromo:Crypto2293_scaffold_60,probes-global-start:762936,probes-global-end:763056,probes-local-start:50,probes-local-end:170
TGGCAGAACAAGGCCAAGAACTTGAACTCGATCCATGAGCAGCTTTCGAGCGACAAGGTG
CGGAAGGTGATCAAGGTGCTGGAGGTGACCAAGTCGACCTACTTCCCGGCGTTCAACCGT
>uce-686_p1 |design:crypto_Nuc-v1,designer:Greenwold,probes-locus:uce-686,probes-probe:1,probes-source:guith1,probes-global-chromo:Guith1_scaffold_69,probes-global-start:415017,probes-global-end:415137,probes-local-start:10,probes-local-end:130
CGAACCAGAAGGACGTGTCGGAGCAGAGAATCGTCAAGGATAAAGAGAGGGTCCACGTGC
TGGAAAGCTGTGTGGTTACCTGGACGCAGCAGATCAGAAATGTGCTCAGGCACGAGCCTC
>uce-686_p2 |design:crypto_Nuc-v1,designer:Greenwold,probes-locus:uce-686,probes-probe:2,probes-source:guith1,probes-global-chromo:Guith1_scaffold_69,probes-global-start:415057,probes-global-end:415177,probes-local-start:50,probes-local-end:170
TAAAGAGAGGGTCCACGTGCTGGAAAGCTGTGTGGTTACCTGGACGCAGCAGATCAGAAA
TGTGCTCAGGCACGAGCCTCCGACGTTCATCATCCCCGGGGAGAGCACCACAGGCTCCTC
>uce-686_p3 |design:crypto_Nuc-v1,designer:Greenwold,probes-locus:uce-686,probes-probe:3,probes-source:crypto2293,probes-global-chromo:Crypto2293_scaffold_114,probes-global-start:589423,probes-global-end:589543,probes-local-start:10,probes-local-end:130
AACCCCACACCCTCACCAGGATCGGGAACGGCTGCATATTCTGGAGAGCTGCGTGGTGAC
GTGGACGCAGCAGATCAACAGGGTCCTGCAGAACCAGCCGCCGACGTTCATGTACCCTGG
>uce-686_p4 |design:crypto_Nuc-v1,designer:Greenwold,probes-locus:uce-686,probes-probe:4,probes-source:crypto2293,probes-global-chromo:Crypto2293_scaffold_114,probes-global-start:589463,probes-global-end:589583,probes-local-start:50,probes-local-end:170
CTGGAGAGCTGCGTGGTGACGTGGACGCAGCAGATCAACAGGGTCCTGCAGAACCAGCCG
CCGACGTTCATGTACCCTGGCGACGTCGCGACGGGGACCAAGGCGGAGTTCACCTTCTGG
>uce-684_p1 |design:crypto_Nuc-v1,designer:Greenwold,probes-locus:uce-684,probes-probe:1,probes-source:guith1,probes-global-chromo:Guith1_scaffold_69,probes-global-start:412251,probes-global-end:412371,probes-local-start:10,probes-local-end:130
CTCCTCTCCTCCTCTTCCTCTCTCACCCGGTCCCAACAGCTTGGAGAACGCCCTCAAGCT
CTGTGAGAACAGAAAGCTCTACCCGGAGATGGTCTTCGTGCTCGGTCGGATGGGCAACAC
>uce-684_p2 |design:crypto_Nuc-v1,designer:Greenwold,probes-locus:uce-684,probes-probe:2,probes-source:guith1,probes-global-chromo:Guith1_scaffold_69,probes-global-start:412291,probes-global-end:412411,probes-local-start:50,probes-local-end:170
TTGGAGAACGCCCTCAAGCTCTGTGAGAACAGAAAGCTCTACCCGGAGATGGTCTTCGTG
CTCGGTCGGATGGGCAACACTCAACAGGTGAACATCTCTCCTCTCCTCTCGCTCCGTTTT
>uce-684_p3 |design:crypto_Nuc-v1,designer:Greenwold,probes-locus:uce-684,probes-probe:3,probes-source:crypto2293,probes-global-chromo:Crypto2293_scaffold_58,probes-global-start:434497,probes-global-end:434617,probes-local-start:10,probes-local-end:130
AACCTATCAGTAAAGTTCTCTCTCTCTCTCTCTCCAATAGTAACAAAGGTCTCTCTCTCT
CCCAGGTTGGACGTGGCTCTCAAACTCTGCGAGCAAAGGCGGCTCTACCCTGAGATGGTC
>uce-684_p4 |design:crypto_Nuc-v1,designer:Greenwold,probes-locus:uce-684,probes-probe:4,probes-source:crypto2293,probes-global-chromo:Crypto2293_scaffold_58,probes-global-start:434537,probes-global-end:434657,probes-local-start:50,probes-local-end:170
TAACAAAGGTCTCTCTCTCTCCCAGGTTGGACGTGGCTCTCAAACTCTGCGAGCAAAGGC
GGCTCTACCCTGAGATGGTCTTCGTCCTGGGCCGCATGGGCAACGCCAAGCAGGCTCAAC
>uce-2706_p1 |design:crypto_Nuc-v1,designer:Greenwold,probes-locus:uce-2706,probes-probe:1,probes-source:guith1,probes-global-chromo:Guith1_scaffold_24,probes-global-start:317773,probes-global-end:317893,probes-local-start:10,probes-local-end:130
ACATCATAACAGGATGAGAAGCTTGTGCTCTTCAAGATGGAACCCCCTCCTGAGCCTTGG
TCACCACCTGCTAACCTGTGGATGTTCTGGGGTCAGTCACCTAACAAGCGCTTTGGACAC
>uce-2706_p2 |design:crypto_Nuc-v1,designer:Greenwold,probes-locus:uce-2706,probes-probe:2,probes-source:guith1,probes-global-chromo:Guith1_scaffold_24,probes-global-start:317813,probes-global-end:317933,probes-local-start:50,probes-local-end:170
AACCCCCTCCTGAGCCTTGGTCACCACCTGCTAACCTGTGGATGTTCTGGGGTCAGTCAC
CTAACAAGCGCTTTGGACACTCCGGTGACAACATTCGTCACTTGGTGAAGCTCGGAAGGT
>uce-2706_p3 |design:crypto_Nuc-v1,designer:Greenwold,probes-locus:uce-2706,probes-probe:3,probes-source:crypto2293,probes-global-chromo:Crypto2293_scaffold_178,probes-global-start:498261,probes-global-end:498381,probes-local-start:10,probes-local-end:130
GCAGACCCAGGAGCTTGTGCTCTTCAAGATGGAGCCGCCCCCCAAGCCCTGGTCTCCTCC
CGAGAACCTGTGGATGTACTGGGGCGGTTCGCCCAACAAGCGCTTCGGCCACTCTGGGGA
>uce-2706_p4 |design:crypto_Nuc-v1,designer:Greenwold,probes-locus:uce-2706,probes-probe:4,probes-source:crypto2293,probes-global-chromo:Crypto2293_scaffold_178,probes-global-start:498301,probes-global-end:498421,probes-local-start:50,probes-local-end:170
CCCAAGCCCTGGTCTCCTCCCGAGAACCTGTGGATGTACTGGGGCGGTTCGCCCAACAAG
CGCTTCGGCCACTCTGGGGACAACATGCGCCACCTCGTCAAGCTGGGGCGGTGCTGCCCC
>uce-2702_p1 |design:crypto_Nuc-v1,designer:Greenwold,probes-locus:uce-2702,probes-probe:1,probes-source:guith1,probes-global-chromo:Guith1_scaffold_24,probes-global-start:246694,probes-global-end:246814,probes-local-start:10,probes-local-end:130
GTCGTCGAGGTCTTTGATCTTGGCGACGGCGTTGGAGGAAGACTTGATCGAGTTCTGCAG
CTCTCGCCACTCGCCCTCCAGCTTGTTCTCCGTGCCCTTGGCCTTCTTCGCCTGGATGTC
>uce-2702_p2 |design:crypto_Nuc-v1,designer:Greenwold,probes-locus:uce-2702,probes-probe:2,probes-source:guith1,probes-global-chromo:Guith1_scaffold_24,probes-global-start:246734,probes-global-end:246854,probes-local-start:50,probes-local-end:170
GACTTGATCGAGTTCTGCAGCTCTCGCCACTCGCCCTCCAGCTTGTTCTCCGTGCCCTTG
GCCTTCTTCGCCTGGATGTCAAGGAGCATCTGCTCCTTCTTCGACAGCTTCTTCTCCTTG
>uce-2702_p3 |design:crypto_Nuc-v1,designer:Greenwold,probes-locus:uce-2702,probes-probe:3,probes-source:crypto2293,probes-global-chromo:Crypto2293_scaffold_11,probes-global-start:517973,probes-global-end:518093,probes-local-start:10,probes-local-end:130
TATACCGCGTTGTTAGAGAGGGCGAGGGACTTCTCGAGCTCGCGCCACTCGCCCTCCAGC
TTGTTCTCCGTGCCCTTTGCCTTCTTCGCCTGAGCCGGGATTAGGGTTTATGGTTTGCTC
>uce-2702_p4 |design:crypto_Nuc-v1,designer:Greenwold,probes-locus:uce-2702,probes-probe:4,probes-source:crypto2293,probes-global-chromo:Crypto2293_scaffold_11,probes-global-start:518013,probes-global-end:518133,probes-local-start:50,probes-local-end:170
CGCGCCACTCGCCCTCCAGCTTGTTCTCCGTGCCCTTTGCCTTCTTCGCCTGAGCCGGGA
TTAGGGTTTATGGTTTGCTCAGTTTCTTCTCCTTCACGCCCTTATTCGTATATAGGTACA
>uce-4663_p1 |design:crypto_Nuc-v1,designer:Greenwold,probes-locus:uce-4663,probes-probe:1,probes-source:guith1,probes-global-chromo:Guith1_scaffold_9,probes-global-start:876842,probes-global-end:876962,probes-local-start:10,probes-local-end:130
AAACGTCACCTGCGACGGTAGGATGATCCTGCCATGGTAGAGCCCTCCAGCGAACGGAGT
GTCGGAAGGTCCTCGCAGCACAAAGTGCCAGTCGAACAAGTTCTCCTCGACCGGGTGAGC
>uce-4663_p2 |design:crypto_Nuc-v1,designer:Greenwold,probes-locus:uce-4663,probes-probe:2,probes-source:guith1,probes-global-chromo:Guith1_scaffold_9,probes-global-start:876882,probes-global-end:877002,probes-local-start:50,probes-local-end:170
AGCCCTCCAGCGAACGGAGTGTCGGAAGGTCCTCGCAGCACAAAGTGCCAGTCGAACAAG
TTCTCCTCGACCGGGTGAGCTTCAAAATCGTCGGACGGGTCCGCTTGCTGATCGTTACAT
>uce-4663_p3 |design:crypto_Nuc-v1,designer:Greenwold,probes-locus:uce-4663,probes-probe:3,probes-source:crypto2293,probes-global-chromo:Crypto2293_scaffold_16,probes-global-start:847318,probes-global-end:847438,probes-local-start:10,probes-local-end:130
TGTGGGGGTACTGCGATGGGAGGATGATGCGCCCGTGGTACAGCCCTCCCTCGAATGGCG
TGCCGGCCGGGCCCCGCAGCACAAAGTGCCAGTCGAAGAGGTTATCCTCCACAGGGTGCG
>uce-4663_p4 |design:crypto_Nuc-v1,designer:Greenwold,probes-locus:uce-4663,probes-probe:4,probes-source:crypto2293,probes-global-chromo:Crypto2293_scaffold_16,probes-global-start:847358,probes-global-end:847478,probes-local-start:50,probes-local-end:170
CAGCCCTCCCTCGAATGGCGTGCCGGCCGGGCCCCGCAGCACAAAGTGCCAGTCGAAGAG
GTTATCCTCCACAGGGTGCGCCTCGAACTCCGGCGACGGGTCCGCCATCTGCAGGGGGGA
>uce-4661_p1 |design:crypto_Nuc-v1,designer:Greenwold,probes-locus:uce-4661,probes-probe:1,probes-source:guith1,probes-global-chromo:Guith1_scaffold_9,probes-global-start:868366,probes-global-end:868486,probes-local-start:10,probes-local-end:130
TCAACCCGCTCACCTCTTCGATCCTCTTCATTCGGATGTGCTTCCGCAGCTTGAGCGTGA
AGCCTGACGGCATGTTGCTCTTGTCGCGCATGAACTCCGTGGTGTGGAACCGGATCCCCT
>uce-4661_p2 |design:crypto_Nuc-v1,designer:Greenwold,probes-locus:uce-4661,probes-probe:2,probes-source:guith1,probes-global-chromo:Guith1_scaffold_9,probes-global-start:868406,probes-global-end:868526,probes-local-start:50,probes-local-end:170
CTTCCGCAGCTTGAGCGTGAAGCCTGACGGCATGTTGCTCTTGTCGCGCATGAACTCCGT
GGTGTGGAACCGGATCCCCTGCATCGCAGGCCCTCACAACCATGCCGCACGTCAAGTCTA
>uce-4661_p3 |design:crypto_Nuc-v1,designer:Greenwold,probes-locus:uce-4661,probes-probe:3,probes-source:crypto2293,probes-global-chromo:Crypto2293_scaffold_193,probes-global-start:151024,probes-global-end:151144,probes-local-start:10,probes-local-end:130
CACAACGACACGATCCACGCCCAGCTGGCGCACCTCCTCTACCTTCTTCGTGCGGATGTG
TTTGCGGAGCTTGAGCGAGAATCCAGACGGCGTGTTGGACTTGTCGCGCATGAACGCGGT
>uce-4661_p4 |design:crypto_Nuc-v1,designer:Greenwold,probes-locus:uce-4661,probes-probe:4,probes-source:crypto2293,probes-global-chromo:Crypto2293_scaffold_193,probes-global-start:151064,probes-global-end:151184,probes-local-start:50,probes-local-end:170
ACCTTCTTCGTGCGGATGTGTTTGCGGAGCTTGAGCGAGAATCCAGACGGCGTGTTGGAC
TTGTCGCGCATGAACGCGGTGGAGTGGAAGCGGATGCCCGATTCGAGCAAGAGGAGAACT
>uce-2524_p1 |design:crypto_Nuc-v1,designer:Greenwold,probes-locus:uce-2524,probes-probe:1,probes-source:guith1,probes-global-chromo:Guith1_scaffold_29,probes-global-start:606628,probes-global-end:606748,probes-local-start:10,probes-local-end:130
CTGCCTGAGCTTCACGAGCGGTTCCTTGTAGTTGGGAACAATGACTGCATGCCAGACCGC
ATTGAAGTCCAGGGAACCAAGAGGTCTCTTCTGCTTCTGCCAGTAGTCGGGAGCACGAGA
>uce-2524_p2 |design:crypto_Nuc-v1,designer:Greenwold,probes-locus:uce-2524,probes-probe:2,probes-source:guith1,probes-global-chromo:Guith1_scaffold_29,probes-global-start:606668,probes-global-end:606788,probes-local-start:50,probes-local-end:170
ATGACTGCATGCCAGACCGCATTGAAGTCCAGGGAACCAAGAGGTCTCTTCTGCTTCTGC
CAGTAGTCGGGAGCACGAGAGTCGTACTTCTGCAGCAGGTTCAGGCCATGAAAAGCACTG
>uce-2524_p3 |design:crypto_Nuc-v1,designer:Greenwold,probes-locus:uce-2524,probes-probe:3,probes-source:crypto2293,probes-global-chromo:Crypto2293_scaffold_232,probes-global-start:197028,probes-global-end:197148,probes-local-start:10,probes-local-end:130
GTCTGCCGCAGCTTCGCGATGGGCTCCTTGTACGCGGGCACGATCACCGCGTGCCACACC
GCCTTGAAGTCCAGCGAGCCCAGGGGCCGCGGCTTTCGCTGCCAGTGCTCTGGGTTCCGC
>uce-2524_p4 |design:crypto_Nuc-v1,designer:Greenwold,probes-locus:uce-2524,probes-probe:4,probes-source:crypto2293,probes-global-chromo:Crypto2293_scaffold_232,probes-global-start:197068,probes-global-end:197188,probes-local-start:50,probes-local-end:170
CGATCACCGCGTGCCACACCGCCTTGAAGTCCAGCGAGCCCAGGGGCCGCGGCTTTCGCT
GCCAGTGCTCTGGGTTCCGCGAGTCGTTGAGCTGGAGCAGCCTTAGCCCCCGGAGCGCTG
>uce-2523_p1 |design:crypto_Nuc-v1,designer:Greenwold,probes-locus:uce-2523,probes-probe:1,probes-source:guith1,probes-global-chromo:Guith1_scaffold_29,probes-global-start:606340,probes-global-end:606460,probes-local-start:10,probes-local-end:130
GAACGTATCAGCATCGCACGTTGTGATCACGATGTAGTCGGGGTTGATACGCATCCTGTC
CACCATCAGCTTCTTGACGCATCGTGCCGCCCAGTTCTCGTTGGACGACTTGCCGGCGAC
>uce-2523_p2 |design:crypto_Nuc-v1,designer:Greenwold,probes-locus:uce-2523,probes-probe:2,probes-source:guith1,probes-global-chromo:Guith1_scaffold_29,probes-global-start:606380,probes-global-end:606500,probes-local-start:50,probes-local-end:170
GGGTTGATACGCATCCTGTCCACCATCAGCTTCTTGACGCATCGTGCCGCCCAGTTCTCG
TTGGACGACTTGCCGGCGACTTCTCCTTCCTTGACTTCATGGATGGCATAGCAAAGACCT
>uce-2523_p3 |design:crypto_Nuc-v1,designer:Greenwold,probes-locus:uce-2523,probes-probe:3,probes-source:crypto2293,probes-global-chromo:Crypto2293_scaffold_232,probes-global-start:197334,probes-global-end:197454,probes-local-start:10,probes-local-end:130
GCGAAGTGGTTCGGGTGGAAGAACGTGTCCGCGTCGCACGTCGTCAGCACGATGTTGTCC
GGGTTGACGCGCATCTTGTCGACGAGCAGGCGCTTGACGCACCGCGCCGCCCAGTTCTCG
>uce-2523_p4 |design:crypto_Nuc-v1,designer:Greenwold,probes-locus:uce-2523,probes-probe:4,probes-source:crypto2293,probes-global-chromo:Crypto2293_scaffold_232,probes-global-start:197374,probes-global-end:197494,probes-local-start:50,probes-local-end:170
TCGTCAGCACGATGTTGTCCGGGTTGACGCGCATCTTGTCGACGAGCAGGCGCTTGACGC
ACCGCGCCGCCCAGTTCTCGTTGGACGACTTCCCCGCCACCTCCCCGGGCGCGAGCGTGT
>uce-2521_p1 |design:crypto_Nuc-v1,designer:Greenwold,probes-locus:uce-2521,probes-probe:1,probes-source:guith1,probes-global-chromo:Guith1_scaffold_29,probes-global-start:603899,probes-global-end:604019,probes-local-start:10,probes-local-end:130
CGGGGTGGCAGCTTCAGAACTCAGTGCAGGACAAGCTCGGAGACGTCATGTCGAGCATCA
AGACAACAGTGGAGATCAACTTGAGCTACAACGGCATCGGAGACGACGAGTGCGAGCAGC
>uce-2521_p2 |design:crypto_Nuc-v1,designer:Greenwold,probes-locus:uce-2521,probes-probe:2,probes-source:guith1,probes-global-chromo:Guith1_scaffold_29,probes-global-start:603939,probes-global-end:604059,probes-local-start:50,probes-local-end:170
AGACGTCATGTCGAGCATCAAGACAACAGTGGAGATCAACTTGAGCTACAACGGCATCGG
AGACGACGAGTGCGAGCAGCTTGCCAAGGTGATCAAGCAGTCCAAGACCGTCAAGAGGCT
>uce-2521_p3 |design:crypto_Nuc-v1,designer:Greenwold,probes-locus:uce-2521,probes-probe:3,probes-source:crypto2293,probes-global-chromo:Crypto2293_scaffold_1,probes-global-start:2000524,probes-global-end:2000644,probes-local-start:10,probes-local-end:130
GAAGCCGGTGCAGGACATGACCGGGTGGCAGCTACAGAACTCGCTCGGGAACAAGCTGGG
CGACGCGATTGTGTCGTCGCGGCAGACGGCAGAGATAAACCTCAGCTACAACGGGCTGGG
>uce-2521_p4 |design:crypto_Nuc-v1,designer:Greenwold,probes-locus:uce-2521,probes-probe:4,probes-source:crypto2293,probes-global-chromo:Crypto2293_scaffold_1,probes-global-start:2000564,probes-global-end:2000684,probes-local-start:50,probes-local-end:170
TCGCTCGGGAACAAGCTGGGCGACGCGATTGTGTCGTCGCGGCAGACGGCAGAGATAAAC
CTCAGCTACAACGGGCTGGGAGACGACGAGTGCGAGTATCTTGCCAAGGCGATCAAGGAG
>uce-3036_p1 |design:crypto_Nuc-v1,designer:Greenwold,probes-locus:uce-3036,probes-probe:1,probes-source:guith1,probes-global-chromo:Guith1_scaffold_91,probes-global-start:275857,probes-global-end:275977,probes-local-start:10,probes-local-end:130
TTGAACACGTCAAAGATTTACCTGTTCGGCAACCTCGGGGTATCCTACTTTCTCAATCCA
TGCTGGATCGACAATGACGTGGCAAGTCGAGCACGCCATAACACCGCTGCATGCACACTC
>uce-3036_p2 |design:crypto_Nuc-v1,designer:Greenwold,probes-locus:uce-3036,probes-probe:2,probes-source:guith1,probes-global-chromo:Guith1_scaffold_91,probes-global-start:275897,probes-global-end:276017,probes-local-start:50,probes-local-end:170
TATCCTACTTTCTCAATCCATGCTGGATCGACAATGACGTGGCAAGTCGAGCACGCCATA
ACACCGCTGCATGCACACTCGATGTACTCCCCAAGAAGTTCCGCTCCTTTCCCTTCTCCA
>uce-3036_p3 |design:crypto_Nuc-v1,designer:Greenwold,probes-locus:uce-3036,probes-probe:3,probes-source:crypto2293,probes-global-chromo:Crypto2293_scaffold_98,probes-global-start:616829,probes-global-end:616949,probes-local-start:10,probes-local-end:130
GAGATTAATTATATTTGGTGCTGGGGCTAGACCTGCTCGGAATCGTCGGGGTGGCCGACG
CGGTCAAACCACTCGGGAGAGATGATGACGTGGCAGGTCGAGCATGCCATCACGCCTGAG
>uce-3036_p4 |design:crypto_Nuc-v1,designer:Greenwold,probes-locus:uce-3036,probes-probe:4,probes-source:crypto2293,probes-global-chromo:Crypto2293_scaffold_98,probes-global-start:616869,probes-global-end:616989,probes-local-start:50,probes-local-end:170
AATCGTCGGGGTGGCCGACGCGGTCAAACCACTCGGGAGAGATGATGACGTGGCAGGTCG
AGCATGCCATCACGCCTGAGCATGCGCACTCAAGGTACTCGCCCAACTGCATGGGGCGGG
>uce-3037_p1 |design:crypto_Nuc-v1,designer:Greenwold,probes-locus:uce-3037,probes-probe:1,probes-source:guith1,probes-global-chromo:Guith1_scaffold_91,probes-global-start:282144,probes-global-end:282264,probes-local-start:10,probes-local-end:130
ATATGAATACTACACCTTGCCTTTTTGTGCTCCACGTGAGGAGTTCAGAAAGAGTCAACA
TCTTGGCGAAGTGCTTGCTGGGGATCGAATGATGAAGACTCTCTTCACTCTTCCCTTTCT
>uce-3037_p2 |design:crypto_Nuc-v1,designer:Greenwold,probes-locus:uce-3037,probes-probe:2,probes-source:guith1,probes-global-chromo:Guith1_scaffold_91,probes-global-start:282184,probes-global-end:282304,probes-local-start:50,probes-local-end:170
GAGTTCAGAAAGAGTCAACATCTTGGCGAAGTGCTTGCTGGGGATCGAATGATGAAGACT
CTCTTCACTCTTCCCTTTCTTGGTGATGAACATCATCCTGCATGAGCCTTTATGTTGCTC
>uce-3037_p3 |design:crypto_Nuc-v1,designer:Greenwold,probes-locus:uce-3037,probes-probe:3,probes-source:crypto2293,probes-global-chromo:Crypto2293_scaffold_70,probes-global-start:811896,probes-global-end:812016,probes-local-start:10,probes-local-end:130
TTCGCGAACCCCAGCGAGCAGTACGAGTACTACTCGCTGCCCTTCTGCGCGCCGAAGGAG
GAGGAGCGCAAGCCGCACCACCTTGGCGAAGTCCTTGTCGGCGATCGCATGATGAAGACT
>uce-3037_p4 |design:crypto_Nuc-v1,designer:Greenwold,probes-locus:uce-3037,probes-probe:4,probes-source:crypto2293,probes-global-chromo:Crypto2293_scaffold_70,probes-global-start:811936,probes-global-end:812056,probes-local-start:50,probes-local-end:170
CCTTCTGCGCGCCGAAGGAGGAGGAGCGCAAGCCGCACCACCTTGGCGAAGTCCTTGTCG
GCGATCGCATGATGAAGACTCTCTTCGCTCTCCCCTTCCTCAGTACCTCCCCGCCTCTTG
>uce-3034_p1 |design:crypto_Nuc-v1,designer:Greenwold,probes-locus:uce-3034,probes-probe:1,probes-source:guith1,probes-global-chromo:Guith1_scaffold_91,probes-global-start:218528,probes-global-end:218648,probes-local-start:10,probes-local-end:130
GAGATTGGGAGGTGCCCACGAGAGACCTGCAGGAGCATTCGCGCCTGCACGCCTTCCTCT
TCGAGCTCCTTCTCTATCCGCAGCATCGCGCGCTTGATGATGTCTGCGGCAGTTCCCTGC
>uce-3034_p2 |design:crypto_Nuc-v1,designer:Greenwold,probes-locus:uce-3034,probes-probe:2,probes-source:guith1,probes-global-chromo:Guith1_scaffold_91,probes-global-start:218568,probes-global-end:218688,probes-local-start:50,probes-local-end:170
GCGCCTGCACGCCTTCCTCTTCGAGCTCCTTCTCTATCCGCAGCATCGCGCGCTTGATGA
TGTCTGCGGCAGTTCCCTGCTTGTCCATCACCCCTCACACTAGCATCAGCAACATGAGTT
>uce-3034_p3 |design:crypto_Nuc-v1,designer:Greenwold,probes-locus:uce-3034,probes-probe:3,probes-source:crypto2293,probes-global-chromo:Crypto2293_scaffold_136,probes-global-start:672180,probes-global-end:672300,probes-local-start:10,probes-local-end:130
TAAAACCAATCAATAAATACGTTCTGGGAGATGCATGTATAACCTGAAGAAGCATGTCAG
CGCGAATGCCCTTGGTGTCGAGTTCATCCTCCATCCGCAGCATCGCGCGCTTGATGATGT
>uce-3034_p4 |design:crypto_Nuc-v1,designer:Greenwold,probes-locus:uce-3034,probes-probe:4,probes-source:crypto2293,probes-global-chromo:Crypto2293_scaffold_136,probes-global-start:672220,probes-global-end:672340,probes-local-start:50,probes-local-end:170
AACCTGAAGAAGCATGTCAGCGCGAATGCCCTTGGTGTCGAGTTCATCCTCCATCCGCAG
CATCGCGCGCTTGATGATGTCTGCCGCCGTTCCTTGGATCGGCGCATTGATCGCCTGTTG
>uce-4868_p1 |design:crypto_Nuc-v1,designer:Greenwold,probes-locus:uce-4868,probes-probe:1,probes-source:guith1,probes-global-chromo:Guith1_scaffold_85,probes-global-start:138790,probes-global-end:138910,probes-local-start:10,probes-local-end:130
TAGGGTAGGACGTGAGGGAGAAGCAGGCGGGAGAGACCTATGCTTGTCTGCAATCTTCTG
AAGCTCGAGGGTGAAAGCGAGAGAGAAGTCAGCGAGAACGTCCACGTGCGTCTTGAAGAG
>uce-4868_p2 |design:crypto_Nuc-v1,designer:Greenwold,probes-locus:uce-4868,probes-probe:2,probes-source:guith1,probes-global-chromo:Guith1_scaffold_85,probes-global-start:138830,probes-global-end:138950,probes-local-start:50,probes-local-end:170
TGCTTGTCTGCAATCTTCTGAAGCTCGAGGGTGAAAGCGAGAGAGAAGTCAGCGAGAACG
TCCACGTGCGTCTTGAAGAGGCAGATGTGCGGGCCAACCGCCTCTGCCAGCTGCAGCACC
>uce-4868_p3 |design:crypto_Nuc-v1,designer:Greenwold,probes-locus:uce-4868,probes-probe:3,probes-source:crypto2293,probes-global-chromo:Crypto2293_scaffold_70,probes-global-start:754609,probes-global-end:754729,probes-local-start:10,probes-local-end:130
CCTCGAAGATGAGGAAGTTGTGCTTCTCAGCGAGGGCCATGAGCTTAGTGCCGAAGTCGG
GGGTGAAGTCGGACATGACGTCCACGTGTGTCTTGAGGAGGCACACGTGCGGCCCGACCA
>uce-4868_p4 |design:crypto_Nuc-v1,designer:Greenwold,probes-locus:uce-4868,probes-probe:4,probes-source:crypto2293,probes-global-chromo:Crypto2293_scaffold_70,probes-global-start:754649,probes-global-end:754769,probes-local-start:50,probes-local-end:170
GAGCTTAGTGCCGAAGTCGGGGGTGAAGTCGGACATGACGTCCACGTGTGTCTTGAGGAG
GCACACGTGCGGCCCGACCAAGTCCGCCAGCGCCAGCACCTGCACGCACGGGCCCGCCTC
>uce-4869_p1 |design:crypto_Nuc-v1,designer:Greenwold,probes-locus:uce-4869,probes-probe:1,probes-source:guith1,probes-global-chromo:Guith1_scaffold_85,probes-global-start:139792,probes-global-end:139912,probes-local-start:10,probes-local-end:130
GCTCTTGCTCAGCTCCTCCTCTTCCTACCACGCACTTCACCCACCTCAACCATCTTCTTG
GTACCATAGTCCTTCGCCTCCTTCCTCCTCACCACCATTGGCTTCCCGTTCATGATGGAC
>uce-4869_p2 |design:crypto_Nuc-v1,designer:Greenwold,probes-locus:uce-4869,probes-probe:2,probes-source:guith1,probes-global-chromo:Guith1_scaffold_85,probes-global-start:139832,probes-global-end:139952,probes-local-start:50,probes-local-end:170
CCACCTCAACCATCTTCTTGGTACCATAGTCCTTCGCCTCCTTCCTCCTCACCACCATTG
GCTTCCCGTTCATGATGGACATTGCGGTAGCGAAAGGAAGGGCGGTGTAAGGTACACCGC
>uce-4869_p3 |design:crypto_Nuc-v1,designer:Greenwold,probes-locus:uce-4869,probes-probe:3,probes-source:crypto2293,probes-global-chromo:Crypto2293_scaffold_70,probes-global-start:747969,probes-global-end:748089,probes-local-start:10,probes-local-end:130
GGTCGCACCGGCTCGTAGACGCCCTCGACCATCTTCTTGGTGCCGTAGTCCTTGGCCTCC
TTGCGCCGCAGGACCATCGGGATGTTGTTGTCCGTCGACATGGCCGTCGCGAACGGCAGG
>uce-4869_p4 |design:crypto_Nuc-v1,designer:Greenwold,probes-locus:uce-4869,probes-probe:4,probes-source:crypto2293,probes-global-chromo:Crypto2293_scaffold_70,probes-global-start:748009,probes-global-end:748129,probes-local-start:50,probes-local-end:170
TGCCGTAGTCCTTGGCCTCCTTGCGCCGCAGGACCATCGGGATGTTGTTGTCCGTCGACA
TGGCCGTCGCGAACGGCAGGGCCGTGTAGGGCACCCCGCACAGCACGTCGTACTTGGCGC
>uce-198_p1 |design:crypto_Nuc-v1,designer:Greenwold,probes-locus:uce-198,probes-probe:1,probes-source:guith1,probes-global-chromo:Guith1_scaffold_67,probes-global-start:296993,probes-global-end:297113,probes-local-start:10,probes-local-end:130
GACTGTAAGCCCGCACAAGACTTCCCCCGTCTCGTGCCCTTGACACCACATGCAGGTCCT
CGTCATGTCCTCCGTTGGCCCGTGGGAGTCCGTTGGAGGAGACATCAAGTTCCTCCGCCT
>uce-198_p2 |design:crypto_Nuc-v1,designer:Greenwold,probes-locus:uce-198,probes-probe:2,probes-source:guith1,probes-global-chromo:Guith1_scaffold_67,probes-global-start:297033,probes-global-end:297153,probes-local-start:50,probes-local-end:170
TGACACCACATGCAGGTCCTCGTCATGTCCTCCGTTGGCCCGTGGGAGTCCGTTGGAGGA
GACATCAAGTTCCTCCGCCTCAAGCAGCGCAACGTGAGCTCTCGTGCATAGACTTGGCTC
>uce-198_p3 |design:crypto_Nuc-v1,designer:Greenwold,probes-locus:uce-198,probes-probe:3,probes-source:crypto2293,probes-global-chromo:Crypto2293_scaffold_426,probes-global-start:342687,probes-global-end:342807,probes-local-start:10,probes-local-end:130
CCCCACCCGCAGGCGTTCGAGATGTGCAACAACAAGTCGGTGCTGGTGATGGCCTCGGTG
GGCCCGTGGGAGTCGGTCGGCGGGGACATCAAGTTCCTCCGCCTCAAGCAGCTCAACGTA
>uce-198_p4 |design:crypto_Nuc-v1,designer:Greenwold,probes-locus:uce-198,probes-probe:4,probes-source:crypto2293,probes-global-chromo:Crypto2293_scaffold_426,probes-global-start:342727,probes-global-end:342847,probes-local-start:50,probes-local-end:170
TGCTGGTGATGGCCTCGGTGGGCCCGTGGGAGTCGGTCGGCGGGGACATCAAGTTCCTCC
GCCTCAAGCAGCTCAACGTACTCCCCCCTTCATTTCTACCGTCCTCCCCCTAAACCATAC
>uce-4860_p1 |design:crypto_Nuc-v1,designer:Greenwold,probes-locus:uce-4860,probes-probe:1,probes-source:guith1,probes-global-chromo:Guith1_scaffold_85,probes-global-start:99055,probes-global-end:99175,probes-local-start:10,probes-local-end:130
TCTCTGATATGAATTCAGGTGGATGATCTTGATGCTTCTTGTCTGGGTTATGCCGGTAGG
GTGTATGAAGAAACGCTGGGAGAGGAGAAATATACTTTCGTGGAGGAGTGCAAGAATCCG
>uce-4860_p2 |design:crypto_Nuc-v1,designer:Greenwold,probes-locus:uce-4860,probes-probe:2,probes-source:guith1,probes-global-chromo:Guith1_scaffold_85,probes-global-start:99095,probes-global-end:99215,probes-local-start:50,probes-local-end:170
GTCTGGGTTATGCCGGTAGGGTGTATGAAGAAACGCTGGGAGAGGAGAAATATACTTTCG
TGGAGGAGTGCAAGAATCCGCATTCGTGCACTGTGTTGATTAAGGGACCAAACAAGCATA
>uce-4860_p3 |design:crypto_Nuc-v1,designer:Greenwold,probes-locus:uce-4860,probes-probe:3,probes-source:crypto2293,probes-global-chromo:Crypto2293_scaffold_39,probes-global-start:794333,probes-global-end:794453,probes-local-start:10,probes-local-end:130
ACCCTAACCCCTCACCCAGGTGGGCGAACAAGGTGTACGAGGAGACGCTCGGGGAGGAGA
AGTACACGTTCGTGGAGGAGTGCCGCAACCCGCACTCGTGCACGATCCTCGTTAAGGGCC
>uce-4860_p4 |design:crypto_Nuc-v1,designer:Greenwold,probes-locus:uce-4860,probes-probe:4,probes-source:crypto2293,probes-global-chromo:Crypto2293_scaffold_39,probes-global-start:794373,probes-global-end:794493,probes-local-start:50,probes-local-end:170
GGAGACGCTCGGGGAGGAGAAGTACACGTTCGTGGAGGAGTGCCGCAACCCGCACTCGTG
CACGATCCTCGTTAAGGGCCCGAACAAGCACACCATCGACCAGATCAAGGACGCCGTGCG
>uce-196_p1 |design:crypto_Nuc-v1,designer:Greenwold,probes-locus:uce-196,probes-probe:1,probes-source:guith1,probes-global-chromo:Guith1_scaffold_67,probes-global-start:294551,probes-global-end:294671,probes-local-start:10,probes-local-end:130
CTCAGCTCCAGCATCGAGCGCGTTCTGGGCATCCTCGATGTCCATGATGGTACCGCAGCC
GATCATGACCTTGCCGTCGTACTTCTTGCGGAAGTCGGCGACGGCGTCGAGGCACTTGGG
>uce-196_p2 |design:crypto_Nuc-v1,designer:Greenwold,probes-locus:uce-196,probes-probe:2,probes-source:guith1,probes-global-chromo:Guith1_scaffold_67,probes-global-start:294591,probes-global-end:294711,probes-local-start:50,probes-local-end:170
TCCATGATGGTACCGCAGCCGATCATGACCTTGCCGTCGTACTTCTTGCGGAAGTCGGCG
ACGGCGTCGAGGCACTTGGGGGTGGTAAGGGTGAACTCGACGATCTTGAAGCCTCCGTCA
>uce-196_p3 |design:crypto_Nuc-v1,designer:Greenwold,probes-locus:uce-196,probes-probe:3,probes-source:crypto2293,probes-global-chromo:Crypto2293_scaffold_426,probes-global-start:345126,probes-global-end:345246,probes-local-start:10,probes-local-end:130
ACTCGGAGCCGGCGTCGAGGGCGTTCTGGCAGTCCTCGATGTCCATGATGGTGCCGCACC
CGACCATGACGTTGCTGCCGTGCTTGGCGCGGAAGTTGGTGAGGGAGTCGAGGCAGCCCG
>uce-196_p4 |design:crypto_Nuc-v1,designer:Greenwold,probes-locus:uce-196,probes-probe:4,probes-source:crypto2293,probes-global-chromo:Crypto2293_scaffold_426,probes-global-start:345166,probes-global-end:345286,probes-local-start:50,probes-local-end:170
GTCCATGATGGTGCCGCACCCGACCATGACGTTGCTGCCGTGCTTGGCGCGGAAGTTGGT
GAGGGAGTCGAGGCAGCCCGGGGTCGTGAGGGTGAACTCGACGATCTTGAAGCCGCCGTC
>uce-192_p1 |design:crypto_Nuc-v1,designer:Greenwold,probes-locus:uce-192,probes-probe:1,probes-source:guith1,probes-global-chromo:Guith1_scaffold_67,probes-global-start:291602,probes-global-end:291722,probes-local-start:10,probes-local-end:130
CAGGGCAGGCGAAGGAAGGGAGGTCGGCATTCCTTGATAACCAGAGCACAACAGCAATGG
ATCCTCGCGTGCTTGACGCCATGATGCCTTTGCTGACCTGGCAGTACGGCAACCCCCACA
>uce-192_p2 |design:crypto_Nuc-v1,designer:Greenwold,probes-locus:uce-192,probes-probe:2,probes-source:guith1,probes-global-chromo:Guith1_scaffold_67,probes-global-start:291642,probes-global-end:291762,probes-local-start:50,probes-local-end:170
CCAGAGCACAACAGCAATGGATCCTCGCGTGCTTGACGCCATGATGCCTTTGCTGACCTG
GCAGTACGGCAACCCCCACAGCAGGTCGCATCACTACGGGTGGGAAGCAGAGGAGCTAGT
>uce-192_p3 |design:crypto_Nuc-v1,designer:Greenwold,probes-locus:uce-192,probes-probe:3,probes-source:crypto2293,probes-global-chromo:Crypto2293_scaffold_936,probes-global-start:749,probes-global-end:869,probes-local-start:10,probes-local-end:130
ATCAAGGGCGAGGCGATTGAGGGGGTTTCGTCCTTCCTCGACAACCAGAGCACAACGGCG
ATGGATCCGCGCGTTCTCGATTCCATGATGCCGCTTCTCACCTGGCAGTACGGAAACCCG
>uce-192_p4 |design:crypto_Nuc-v1,designer:Greenwold,probes-locus:uce-192,probes-probe:4,probes-source:crypto2293,probes-global-chromo:Crypto2293_scaffold_936,probes-global-start:789,probes-global-end:909,probes-local-start:50,probes-local-end:170
ACAACCAGAGCACAACGGCGATGGATCCGCGCGTTCTCGATTCCATGATGCCGCTTCTCA
CCTGGCAGTACGGAAACCCGCACTCGCGCTCGCACCACTATGGATGGGAGGCCGAGAGCG
>uce-753_p1 |design:crypto_Nuc-v1,designer:Greenwold,probes-locus:uce-753,probes-probe:1,probes-source:guith1,probes-global-chromo:Guith1_scaffold_77,probes-global-start:218167,probes-global-end:218287,probes-local-start:10,probes-local-end:130
AAGATTGGATCTAGAGTGTAGCCAACAAACGAGTACCCAGCATCAAACGTGCAGTTGATG
TTGACAGTCTCAGGTGCTAGAACTTCCGAGAATTTAATCGGTCCATGGACTGCAACGTGC
>uce-753_p2 |design:crypto_Nuc-v1,designer:Greenwold,probes-locus:uce-753,probes-probe:2,probes-source:guith1,probes-global-chromo:Guith1_scaffold_77,probes-global-start:218207,probes-global-end:218327,probes-local-start:50,probes-local-end:170
CATCAAACGTGCAGTTGATGTTGACAGTCTCAGGTGCTAGAACTTCCGAGAATTTAATCG
GTCCATGGACTGCAACGTGCTGGCCGCTAGGCTCGCAAACGTGCCTGAGACAATTTCGTT
>uce-753_p3 |design:crypto_Nuc-v1,designer:Greenwold,probes-locus:uce-753,probes-probe:3,probes-source:crypto2293,probes-global-chromo:Crypto2293_scaffold_1269,probes-global-start:71644,probes-global-end:71764,probes-local-start:10,probes-local-end:130
CTTGAGCGCGAGCGGGTCGAGGGTGTAACCCACGAACGAGTAGCCCGCGTCGAAGGTGCA
GTTGATGTTGACGGTCTCGGGCGTGACGACGGAGTCGAAGTCGATGGGCCCGTGGATCGC
>uce-753_p4 |design:crypto_Nuc-v1,designer:Greenwold,probes-locus:uce-753,probes-probe:4,probes-source:crypto2293,probes-global-chromo:Crypto2293_scaffold_1269,probes-global-start:71684,probes-global-end:71804,probes-local-start:50,probes-local-end:170
TAGCCCGCGTCGAAGGTGCAGTTGATGTTGACGGTCTCGGGCGTGACGACGGAGTCGAAG
TCGATGGGCCCGTGGATCGCCACGTGCTGCCCCGACGGCTCGCACACGTGCCGCTCGAAC
>uce-754_p1 |design:crypto_Nuc-v1,designer:Greenwold,probes-locus:uce-754,probes-probe:1,probes-source:guith1,probes-global-chromo:Guith1_scaffold_77,probes-global-start:218351,probes-global-end:218471,probes-local-start:10,probes-local-end:130
AAGCAAAAACCGCTCGAAGACGGATGGGCCGTCGGGCACATGGTCGTATATGTTGTTCAA
GGAATTTATCACGTGGCGCACAATCTTGTTACATGTTCCCTCATCCTTACATCCCGCGAT
>uce-754_p2 |design:crypto_Nuc-v1,designer:Greenwold,probes-locus:uce-754,probes-probe:2,probes-source:guith1,probes-global-chromo:Guith1_scaffold_77,probes-global-start:218391,probes-global-end:218511,probes-local-start:50,probes-local-end:170
TGGTCGTATATGTTGTTCAAGGAATTTATCACGTGGCGCACAATCTTGTTACATGTTCCC
TCATCCTTACATCCCGCGATTTGTAATCTCCCCGTCTTAAAAACTTTCACACTGATGTTT
>uce-754_p3 |design:crypto_Nuc-v1,designer:Greenwold,probes-locus:uce-754,probes-probe:3,probes-source:crypto2293,probes-global-chromo:Crypto2293_scaffold_1269,probes-global-start:70120,probes-global-end:70240,probes-local-start:10,probes-local-end:130
CTCTGGCGTGGCGGGGACCTGGGGCGCGGCGTGGATGGAGTTGAGGCAGTTGAGCACGTG
GCGCACGATTTTGTTGCACGTCCCCTCATCCTTGCACCCCGCGATCTGCAACCGCCCCGT
>uce-754_p4 |design:crypto_Nuc-v1,designer:Greenwold,probes-locus:uce-754,probes-probe:4,probes-source:crypto2293,probes-global-chromo:Crypto2293_scaffold_1269,probes-global-start:70160,probes-global-end:70280,probes-local-start:50,probes-local-end:170
TTGAGGCAGTTGAGCACGTGGCGCACGATTTTGTTGCACGTCCCCTCATCCTTGCACCCC
GCGATCTGCAACCGCCCCGTCTTGAACACCTGCGGCCACCACCATGCCACGTCAGCGCCG
>uce-757_p1 |design:crypto_Nuc-v1,designer:Greenwold,probes-locus:uce-757,probes-probe:1,probes-source:guith1,probes-global-chromo:Guith1_scaffold_77,probes-global-start:228575,probes-global-end:228695,probes-local-start:10,probes-local-end:130
AGCTGCAGTAACGTGACGTACTCACGCTTGTGACCTGCAGGCTTCGGTGTGATCTACGAT
AACTTGAACGCCGCCAAGAAGTCGCTGTCTAAGCACCTTCTTCTTCGTGAGGGAATTATT
>uce-757_p2 |design:crypto_Nuc-v1,designer:Greenwold,probes-locus:uce-757,probes-probe:2,probes-source:guith1,probes-global-chromo:Guith1_scaffold_77,probes-global-start:228615,probes-global-end:228735,probes-local-start:50,probes-local-end:170
GCTTCGGTGTGATCTACGATAACTTGAACGCCGCCAAGAAGTCGCTGTCTAAGCACCTTC
TTCTTCGTGAGGGAATTATTCAGAAGCAGGCCGGAAAACTTGCTCGCAAGGCTGGCAAGG
>uce-757_p3 |design:crypto_Nuc-v1,designer:Greenwold,probes-locus:uce-757,probes-probe:3,probes-source:crypto2293,probes-global-chromo:Crypto2293_scaffold_130,probes-global-start:394789,probes-global-end:394909,probes-local-start:10,probes-local-end:130
ACAACCTTACGTTCTGCAGCTGCATGCAAATACCCCGGCGTGCTGACGTCTGAGTGACTT
GGCAGGTTTCGGTGTGATCTACGACAACCTGAACGCGGCGAAGAAGTCGCTGTCGAAGCA
>uce-757_p4 |design:crypto_Nuc-v1,designer:Greenwold,probes-locus:uce-757,probes-probe:4,probes-source:crypto2293,probes-global-chromo:Crypto2293_scaffold_130,probes-global-start:394829,probes-global-end:394949,probes-local-start:50,probes-local-end:170
TGCTGACGTCTGAGTGACTTGGCAGGTTTCGGTGTGATCTACGACAACCTGAACGCGGCG
AAGAAGTCGCTGTCGAAGCACCTTCTGCTGCGCGACGGCGTTGTGGAGGCCAAGAAGGGT
>uce-2144_p1 |design:crypto_Nuc-v1,designer:Greenwold,probes-locus:uce-2144,probes-probe:1,probes-source:guith1,probes-global-chromo:Guith1_scaffold_55,probes-global-start:331556,probes-global-end:331676,probes-local-start:10,probes-local-end:130
TGCTGACTCCGTTCGTGCCAGTGCTGAGGCGTTCAAGGTGCAGGGGAATCAGAGGTTTGA
AGCTCGGTCTTTCCAGGAGGCCGTCAAGCTCTACTCCAAGGCCATCACTCTCGACCCATC
>uce-2144_p2 |design:crypto_Nuc-v1,designer:Greenwold,probes-locus:uce-2144,probes-probe:2,probes-source:guith1,probes-global-chromo:Guith1_scaffold_55,probes-global-start:331596,probes-global-end:331716,probes-local-start:50,probes-local-end:170
CAGGGGAATCAGAGGTTTGAAGCTCGGTCTTTCCAGGAGGCCGTCAAGCTCTACTCCAAG
GCCATCACTCTCGACCCATCCGTCCCCAGCTACTACAGCAACCGCGCGGCAGCATGGCTG
>uce-2144_p3 |design:crypto_Nuc-v1,designer:Greenwold,probes-locus:uce-2144,probes-probe:3,probes-source:crypto2293,probes-global-chromo:Crypto2293_scaffold_379,probes-global-start:288016,probes-global-end:288136,probes-local-start:10,probes-local-end:130
GAGAACCGTGGGTTTGACCCACGTGGGAAAACGCAGGTTTGAAGCCAGGAGTTTTCGGGA
GGCGGTGCAGCTCTACTCCAAGGCGATCACTCTCGACGCTGGAATCGCGTCCTTCTACAC
>uce-2144_p4 |design:crypto_Nuc-v1,designer:Greenwold,probes-locus:uce-2144,probes-probe:4,probes-source:crypto2293,probes-global-chromo:Crypto2293_scaffold_379,probes-global-start:288056,probes-global-end:288176,probes-local-start:50,probes-local-end:170
GAAGCCAGGAGTTTTCGGGAGGCGGTGCAGCTCTACTCCAAGGCGATCACTCTCGACGCT
GGAATCGCGTCCTTCTACACGAATCGCGCGGTACCACACAGCGGGCTACGGCGGGCTTTT
>uce-2631_p1 |design:crypto_Nuc-v1,designer:Greenwold,probes-locus:uce-2631,probes-probe:1,probes-source:guith1,probes-global-chromo:Guith1_scaffold_27,probes-global-start:284224,probes-global-end:284344,probes-local-start:10,probes-local-end:130
ACTGTCACTTCTGCCAGCACGTCAAGAGCACCATGGCCGCCTGCTCATCTCCTCAGTGTA
CCTTCAAGTTCTGCCACAACTGCATCAGTGTTCACCTCATGGAGGACTGGGATGCCGTGC
>uce-2631_p2 |design:crypto_Nuc-v1,designer:Greenwold,probes-locus:uce-2631,probes-probe:2,probes-source:guith1,probes-global-chromo:Guith1_scaffold_27,probes-global-start:284264,probes-global-end:284384,probes-local-start:50,probes-local-end:170
CTGCTCATCTCCTCAGTGTACCTTCAAGTTCTGCCACAACTGCATCAGTGTTCACCTCAT
GGAGGACTGGGATGCCGTGCTGAGAGCTGAGCGAGACAAGTCATGGAAATGCCCCTGCTG
>uce-2631_p3 |design:crypto_Nuc-v1,designer:Greenwold,probes-locus:uce-2631,probes-probe:3,probes-source:crypto2293,probes-global-chromo:Crypto2293_scaffold_7052,probes-global-start:869,probes-global-end:989,probes-local-start:10,probes-local-end:130
CTTTCCCCTAGGTTGCCTGCACGACGCCGCAGTGCACGTTCAAGTTCTGCCACCACTGCA
TCTCCGTCCACCTCGGGGAAGACTGGGATCGTGTCTTGGCCGACCGCGAGAAGCCTGCGG
>uce-2631_p4 |design:crypto_Nuc-v1,designer:Greenwold,probes-locus:uce-2631,probes-probe:4,probes-source:crypto2293,probes-global-chromo:Crypto2293_scaffold_7052,probes-global-start:909,probes-global-end:1029,probes-local-start:50,probes-local-end:170
CAAGTTCTGCCACCACTGCATCTCCGTCCACCTCGGGGAAGACTGGGATCGTGTCTTGGC
CGACCGCGAGAAGCCTGCGGACCTCGGCTGGAAGTGCCCTTGCTGGTATTCGCCACTACC
>uce-2630_p1 |design:crypto_Nuc-v1,designer:Greenwold,probes-locus:uce-2630,probes-probe:1,probes-source:guith1,probes-global-chromo:Guith1_scaffold_27,probes-global-start:249864,probes-global-end:249984,probes-local-start:10,probes-local-end:130
GGTCTATGAGTCCTTGAAACAATGTTATCCTCCCTCTCTCCATACCGCTTCAAGCTCCAT
GTCTTCGCTCCAGTTCCCGATCTTCACCCTGGCATTGTACCCCTTGTACCCCTCCATCTG
>uce-2630_p2 |design:crypto_Nuc-v1,designer:Greenwold,probes-locus:uce-2630,probes-probe:2,probes-source:guith1,probes-global-chromo:Guith1_scaffold_27,probes-global-start:249904,probes-global-end:250024,probes-local-start:50,probes-local-end:170
CATACCGCTTCAAGCTCCATGTCTTCGCTCCAGTTCCCGATCTTCACCCTGGCATTGTAC
CCCTTGTACCCCTCCATCTGCTGCCTTGTGTATAGGAATTCCATCTTGGTGTTGCTGGAA
>uce-2630_p3 |design:crypto_Nuc-v1,designer:Greenwold,probes-locus:uce-2630,probes-probe:3,probes-source:crypto2293,probes-global-chromo:Crypto2293_scaffold_491,probes-global-start:278527,probes-global-end:278647,probes-local-start:10,probes-local-end:130
TGAGAAGGTACCCCTTGAGCTTCGCCGCCTCGAACTCAAGGTCCTCGGACCAGTTCCCGA
TCTTCACCTTGGACTGGTACCCCTTGAACCCCTCCATTTGTTGCCTGGTGTAGAGGAACT
>uce-2630_p4 |design:crypto_Nuc-v1,designer:Greenwold,probes-locus:uce-2630,probes-probe:4,probes-source:crypto2293,probes-global-chromo:Crypto2293_scaffold_491,probes-global-start:278567,probes-global-end:278687,probes-local-start:50,probes-local-end:170
GTCCTCGGACCAGTTCCCGATCTTCACCTTGGACTGGTACCCCTTGAACCCCTCCATTTG
TTGCCTGGTGTAGAGGAACTCCATCCTGCCGCCGCTTGCTCAAACCCCTCCCCCAGCTTC
>uce-2142_p1 |design:crypto_Nuc-v1,designer:Greenwold,probes-locus:uce-2142,probes-probe:1,probes-source:guith1,probes-global-chromo:Guith1_scaffold_55,probes-global-start:283751,probes-global-end:283871,probes-local-start:10,probes-local-end:130
GATTTCGCTTGAAAGTTCCGTTGACAGTCGAGTTGGGAATCAGCAAGCAAGTCGTGCCGG
AATCGAACTCGCCCACGTATGCGTGGTGGTTCCCCATGAAATCCAACAGCTCGACGTTAC
>uce-2142_p2 |design:crypto_Nuc-v1,designer:Greenwold,probes-locus:uce-2142,probes-probe:2,probes-source:guith1,probes-global-chromo:Guith1_scaffold_55,probes-global-start:283791,probes-global-end:283911,probes-local-start:50,probes-local-end:170
CAGCAAGCAAGTCGTGCCGGAATCGAACTCGCCCACGTATGCGTGGTGGTTCCCCATGAA
ATCCAACAGCTCGACGTTACCGAACTTGATGGAAGTGACGTTCACTCCATAAGCATACCC
>uce-2142_p3 |design:crypto_Nuc-v1,designer:Greenwold,probes-locus:uce-2142,probes-probe:3,probes-source:crypto2293,probes-global-chromo:Crypto2293_scaffold_2627,probes-global-start:7070,probes-global-end:7190,probes-local-start:10,probes-local-end:130
TGCTCCCGGATTCTCGAGTGGGGGACGCACTTGAAGGTGGAGTTGACGGTGCTGTTGGGG
AGCAGGATGCAGGTGGTGCCCGAGTCGAACTCGCCGACGTACGCGTCATGCGCCACGTCG
>uce-2142_p4 |design:crypto_Nuc-v1,designer:Greenwold,probes-locus:uce-2142,probes-probe:4,probes-source:crypto2293,probes-global-chromo:Crypto2293_scaffold_2627,probes-global-start:7110,probes-global-end:7230,probes-local-start:50,probes-local-end:170
AGTTGACGGTGCTGTTGGGGAGCAGGATGCAGGTGGTGCCCGAGTCGAACTCGCCGACGT
ACGCGTCATGCGCCACGTCGAAGTCCAGCAGTTCCAGCGACCCGAACCTGCGGCCGGTCA
>uce-3723_p1 |design:crypto_Nuc-v1,designer:Greenwold,probes-locus:uce-3723,probes-probe:1,probes-source:guith1,probes-global-chromo:Guith1_scaffold_33,probes-global-start:418243,probes-global-end:418363,probes-local-start:10,probes-local-end:130
ACCAACATCGAGACGGATGGTGCGCGAGGAGAGGCTGTTTGCACTAACTGCGGTCACGTG
CTTGAGGAGTGCGCCATCGTCTCTGAGGTTCAGTTCAGCGAGAACGCGGGAGGACAGTCG
>uce-3723_p2 |design:crypto_Nuc-v1,designer:Greenwold,probes-locus:uce-3723,probes-probe:2,probes-source:guith1,probes-global-chromo:Guith1_scaffold_33,probes-global-start:418283,probes-global-end:418403,probes-local-start:50,probes-local-end:170
GCACTAACTGCGGTCACGTGCTTGAGGAGTGCGCCATCGTCTCTGAGGTTCAGTTCAGCG
AGAACGCGGGAGGACAGTCGTCGGTAGTGGGTCAGTTTGTGCCCGAGCATGGCTTGTCGG
>uce-3723_p3 |design:crypto_Nuc-v1,designer:Greenwold,probes-locus:uce-3723,probes-probe:3,probes-source:crypto2293,probes-global-chromo:Crypto2293_scaffold_82,probes-global-start:510838,probes-global-end:510958,probes-local-start:10,probes-local-end:130
CACCGACATCGACACGGATGGCGCGCGCGGGGAGGCCGTGTGTACCAACTGTGGACATGT
GCTCGAGGAGTGTGCCATCGTCTCGGAGGTGCAATTCAGCGAGAACGCCGGCGGGCAGTC
>uce-3723_p4 |design:crypto_Nuc-v1,designer:Greenwold,probes-locus:uce-3723,probes-probe:4,probes-source:crypto2293,probes-global-chromo:Crypto2293_scaffold_82,probes-global-start:510878,probes-global-end:510998,probes-local-start:50,probes-local-end:170
TGTACCAACTGTGGACATGTGCTCGAGGAGTGTGCCATCGTCTCGGAGGTGCAATTCAGC
GAGAACGCCGGCGGGCAGTCGTCCGTCGTTGGGCAGTTCGTCCCAGACTCCGGCGTCTCC
>uce-3721_p1 |design:crypto_Nuc-v1,designer:Greenwold,probes-locus:uce-3721,probes-probe:1,probes-source:guith1,probes-global-chromo:Guith1_scaffold_33,probes-global-start:414869,probes-global-end:414989,probes-local-start:10,probes-local-end:130
ACATACGCACCCTTCATCTGCGGTGAGGAGAGCTTTGGAACAGGTTCAGACCACATCCGA
GAGAAGGACGGCATGTGGGCTGTGCTTGCTTGGCTCCAGATTCTTGCAGCAAACAACGTG
>uce-3721_p2 |design:crypto_Nuc-v1,designer:Greenwold,probes-locus:uce-3721,probes-probe:2,probes-source:guith1,probes-global-chromo:Guith1_scaffold_33,probes-global-start:414909,probes-global-end:415029,probes-local-start:50,probes-local-end:170
CAGGTTCAGACCACATCCGAGAGAAGGACGGCATGTGGGCTGTGCTTGCTTGGCTCCAGA
TTCTTGCAGCAAACAACGTGGACCCCAGCAAGCCTCTCGTTACCATCGAAGACATCGTGA
>uce-3721_p3 |design:crypto_Nuc-v1,designer:Greenwold,probes-locus:uce-3721,probes-probe:3,probes-source:crypto2293,probes-global-chromo:Crypto2293_scaffold_125,probes-global-start:282126,probes-global-end:282246,probes-local-start:10,probes-local-end:130
GTGTTGCAGGACACGCCGAAGTACACGCCGTTCATCTGCGGCGAGGAGTCGTTCGGGACG
GGGTCCAACCACGTGCGCGAGAAGGACGGCATGTGGGCCGTCCTCGCCTGGCTCCAGGTT
>uce-3721_p4 |design:crypto_Nuc-v1,designer:Greenwold,probes-locus:uce-3721,probes-probe:4,probes-source:crypto2293,probes-global-chromo:Crypto2293_scaffold_125,probes-global-start:282166,probes-global-end:282286,probes-local-start:50,probes-local-end:170
GCGAGGAGTCGTTCGGGACGGGGTCCAACCACGTGCGCGAGAAGGACGGCATGTGGGCCG
TCCTCGCCTGGCTCCAGGTTATTTCTCCTTGCACCAAACCATACGCCCGAAAACCGATAC
>uce-2458_p1 |design:crypto_Nuc-v1,designer:Greenwold,probes-locus:uce-2458,probes-probe:1,probes-source:guith1,probes-global-chromo:Guith1_scaffold_28,probes-global-start:551828,probes-global-end:551948,probes-local-start:10,probes-local-end:130
CACAAGGTACCTGGCTGGCCTGCCCAGTGGCTACAGAGCCCATGGTGGGGGTGAAGTGCA
CGCCGAGGAAAGGGACAGAGGGATCGGGAACTGGGTAGATGAGGCCATTGACCTGGAGAG
>uce-2458_p2 |design:crypto_Nuc-v1,designer:Greenwold,probes-locus:uce-2458,probes-probe:2,probes-source:guith1,probes-global-chromo:Guith1_scaffold_28,probes-global-start:551868,probes-global-end:551988,probes-local-start:50,probes-local-end:170
CATGGTGGGGGTGAAGTGCACGCCGAGGAAAGGGACAGAGGGATCGGGAACTGGGTAGAT
GAGGCCATTGACCTGGAGAGGGGAAGATTAGCCATGAAAAGGGGAAAAGGGGAGCATACA
>uce-2458_p3 |design:crypto_Nuc-v1,designer:Greenwold,probes-locus:uce-2458,probes-probe:3,probes-source:crypto2293,probes-global-chromo:Crypto2293_scaffold_317,probes-global-start:19252,probes-global-end:19372,probes-local-start:10,probes-local-end:130
CCCAAAGGTGCAAGGGGGCGTGCGAACCACCTGGCGGCCGGCGCCGGTAGTAACGGATCC
CATCGTGGGCGTGAAGTGCACGCCGAGGAACGGCACCGACGGATCAGGCACCGGGTAGAT
>uce-2458_p4 |design:crypto_Nuc-v1,designer:Greenwold,probes-locus:uce-2458,probes-probe:4,probes-source:crypto2293,probes-global-chromo:Crypto2293_scaffold_317,probes-global-start:19292,probes-global-end:19412,probes-local-start:50,probes-local-end:170
GCGCCGGTAGTAACGGATCCCATCGTGGGCGTGAAGTGCACGCCGAGGAACGGCACCGAC
GGATCAGGCACCGGGTAGATCAACGCCTTGACGAGGTGGTGCTTGTCCTGCACGCGCGCC
>uce-2452_p1 |design:crypto_Nuc-v1,designer:Greenwold,probes-locus:uce-2452,probes-probe:1,probes-source:guith1,probes-global-chromo:Guith1_scaffold_28,probes-global-start:493526,probes-global-end:493646,probes-local-start:10,probes-local-end:130
CACTGCCCAACAGGTCGGAACCGGATCCAGGAGCGAGAAGATCCGCACGTACAACTGGAA
GGATGGCCGATGCTCGGACCACAGGTTGAACAAGAACTTTCCCCTCCAGCAGTTTCTCTC
>uce-2452_p2 |design:crypto_Nuc-v1,designer:Greenwold,probes-locus:uce-2452,probes-probe:2,probes-source:guith1,probes-global-chromo:Guith1_scaffold_28,probes-global-start:493566,probes-global-end:493686,probes-local-start:50,probes-local-end:170
ATCCGCACGTACAACTGGAAGGATGGCCGATGCTCGGACCACAGGTTGAACAAGAACTTT
CCCCTCCAGCAGTTTCTCTCCGGCGATCTTGAGTCCATCATCCAAGAGTGCATCTTCAAG
>uce-2452_p3 |design:crypto_Nuc-v1,designer:Greenwold,probes-locus:uce-2452,probes-probe:3,probes-source:crypto2293,probes-global-chromo:Crypto2293_scaffold_4,probes-global-start:1507324,probes-global-end:1507444,probes-local-start:10,probes-local-end:130
CTCTCGACGGGCAACTCACCATGCTTCTCCTGGCAGGTGGGGACGGGGTCGCGTTCGGAG
AAGATCCGGACGTACAACTGGAAGGACGGCCGCTGCTCCGACCACCGCCTCAACAAGAAC
>uce-2452_p4 |design:crypto_Nuc-v1,designer:Greenwold,probes-locus:uce-2452,probes-probe:4,probes-source:crypto2293,probes-global-chromo:Crypto2293_scaffold_4,probes-global-start:1507364,probes-global-end:1507484,probes-local-start:50,probes-local-end:170
GGACGGGGTCGCGTTCGGAGAAGATCCGGACGTACAACTGGAAGGACGGCCGCTGCTCCG
ACCACCGCCTCAACAAGAACTTCCCCCTACAGGTAACGCCCTCTCTCCCACAACTTGCCC
>uce-38_p1 |design:crypto_Nuc-v1,designer:Greenwold,probes-locus:uce-38,probes-probe:1,probes-source:guith1,probes-global-chromo:Guith1_scaffold_62,probes-global-start:467628,probes-global-end:467748,probes-local-start:10,probes-local-end:130
GAGCGTTGTGGTGGTACTCGCGTCCAGTGTAGTACTTGACGAACCCGTAGTTCTCGAGCT
GCTTCAATGGAGTCTCCGGGAAGCCAGTCGCGTGAAGCGATGCGATCTCGTTAGCCACGT
>uce-38_p2 |design:crypto_Nuc-v1,designer:Greenwold,probes-locus:uce-38,probes-probe:2,probes-source:guith1,probes-global-chromo:Guith1_scaffold_62,probes-global-start:467668,probes-global-end:467788,probes-local-start:50,probes-local-end:170
GAACCCGTAGTTCTCGAGCTGCTTCAATGGAGTCTCCGGGAAGCCAGTCGCGTGAAGCGA
TGCGATCTCGTTAGCCACGTCGCCGACACTCATGCCGCCAACCCTCGAGACGCTGCCCTT
>uce-38_p3 |design:crypto_Nuc-v1,designer:Greenwold,probes-locus:uce-38,probes-probe:3,probes-source:crypto2293,probes-global-chromo:Crypto2293_scaffold_2,probes-global-start:1856098,probes-global-end:1856218,probes-local-start:10,probes-local-end:130
CGCGTTGTGGTGGTACTCCTTGCCCGTGTAGAACTTGACGAAGCCGTAGTTCTCGAGGTT
CTTGAGCGGCGTCTCGGGGAACGCCGCGGACTGGAGGGACGCGACTTCGTTCGCGAGATC
>uce-38_p4 |design:crypto_Nuc-v1,designer:Greenwold,probes-locus:uce-38,probes-probe:4,probes-source:crypto2293,probes-global-chromo:Crypto2293_scaffold_2,probes-global-start:1856138,probes-global-end:1856258,probes-local-start:50,probes-local-end:170
AAGCCGTAGTTCTCGAGGTTCTTGAGCGGCGTCTCGGGGAACGCCGCGGACTGGAGGGAC
GCGACTTCGTTCGCGAGATCCTCGAGGGTGAGCCCGCCGACGCGCGAGACGGTGCCCTTG
>uce-3925_p1 |design:crypto_Nuc-v1,designer:Greenwold,probes-locus:uce-3925,probes-probe:1,probes-source:guith1,probes-global-chromo:Guith1_scaffold_7,probes-global-start:71366,probes-global-end:71486,probes-local-start:10,probes-local-end:130
ATCAACAGGCTCTCCGATCACATTGATGATACGGCCGAGAAGCTCGGGGCCAGCAGGAAC
CATAATAGGGTTTCCAGTGTCAACGACAGGCTGACCACGGACGAGACCTTCGGTGGCGTC
>uce-3925_p2 |design:crypto_Nuc-v1,designer:Greenwold,probes-locus:uce-3925,probes-probe:2,probes-source:guith1,probes-global-chromo:Guith1_scaffold_7,probes-global-start:71406,probes-global-end:71526,probes-local-start:50,probes-local-end:170
AGCTCGGGGCCAGCAGGAACCATAATAGGGTTTCCAGTGTCAACGACAGGCTGACCACGG
ACGAGACCTTCGGTGGCGTCCATAGCAATCGTACGCACGGTGTTCTCACCAAGATGCTGG
>uce-3925_p3 |design:crypto_Nuc-v1,designer:Greenwold,probes-locus:uce-3925,probes-probe:3,probes-source:crypto2293,probes-global-chromo:Crypto2293_scaffold_563,probes-global-start:272450,probes-global-end:272570,probes-local-start:10,probes-local-end:130
GTCGATGGGCTCGCCGATGACGTTGATGATGCGCCCGAGGAGCTCGGGGCCGGCCGGCAC
CATGATGGGGGTGCCCATGTCGATCACCTTCTGCCCGCGGGTGAGGCCCTCCGTGGCGTC
>uce-3925_p4 |design:crypto_Nuc-v1,designer:Greenwold,probes-locus:uce-3925,probes-probe:4,probes-source:crypto2293,probes-global-chromo:Crypto2293_scaffold_563,probes-global-start:272490,probes-global-end:272610,probes-local-start:50,probes-local-end:170
AGCTCGGGGCCGGCCGGCACCATGATGGGGGTGCCCATGTCGATCACCTTCTGCCCGCGG
GTGAGGCCCTCCGTGGCGTCCATGGCAATGCAGCGCACGGTGTTCTCGCCGAGATGCTGG
>uce-3926_p1 |design:crypto_Nuc-v1,designer:Greenwold,probes-locus:uce-3926,probes-probe:1,probes-source:guith1,probes-global-chromo:Guith1_scaffold_7,probes-global-start:143184,probes-global-end:143304,probes-local-start:10,probes-local-end:130
TGGCTGCGCCTGGATCAACCACACAGAGGAGAAGACTCGGCTCAAGTTCTTCGAGCTGTG
CAACAAGCATCCTTGCATCCGCGCGTGGTTCAGCGGTCACTTCCACCTGTCGCACGACTA
>uce-3926_p2 |design:crypto_Nuc-v1,designer:Greenwold,probes-locus:uce-3926,probes-probe:2,probes-source:guith1,probes-global-chromo:Guith1_scaffold_7,probes-global-start:143224,probes-global-end:143344,probes-local-start:50,probes-local-end:170
CTCAAGTTCTTCGAGCTGTGCAACAAGCATCCTTGCATCCGCGCGTGGTTCAGCGGTCAC
TTCCACCTGTCGCACGACTACGAGGAGAGCATCACCATCAACGGTGACCACGACGTCGCC
>uce-3926_p3 |design:crypto_Nuc-v1,designer:Greenwold,probes-locus:uce-3926,probes-probe:3,probes-source:crypto2293,probes-global-chromo:Crypto2293_scaffold_1271,probes-global-start:10654,probes-global-end:10774,probes-local-start:10,probes-local-end:130
AACCCCTGAACCCTAAACCGTAACCCAGGTTCATCGAGCTATGCAACAAGCACTCAGCAA
TTAAGGCGTGGTTTTCGGGGCACTTTCACCTGTCGCATGACTATCCCGAGTCGATCACAG
>uce-3926_p4 |design:crypto_Nuc-v1,designer:Greenwold,probes-locus:uce-3926,probes-probe:4,probes-source:crypto2293,probes-global-chromo:Crypto2293_scaffold_1271,probes-global-start:10694,probes-global-end:10814,probes-local-start:50,probes-local-end:170
ATGCAACAAGCACTCAGCAATTAAGGCGTGGTTTTCGGGGCACTTTCACCTGTCGCATGA
CTATCCCGAGTCGATCACAGTCGGGGGAGAGCACCACCAAGCATTCGTGCAGGTTCCTCA
>uce-1846_p1 |design:crypto_Nuc-v1,designer:Greenwold,probes-locus:uce-1846,probes-probe:1,probes-source:guith1,probes-global-chromo:Guith1_scaffold_59,probes-global-start:426808,probes-global-end:426928,probes-local-start:10,probes-local-end:130
TTCTTGAGCACCTGCGCAAACCTGGTGGAGCCGTCGGAGCGGCTCACCATGACCAGGTCG
CCCTCCTGCACTTTGCCCTGCCTGTCGTACTGCTTGGTCTCGACCCAGGTGTCCGGCACC
>uce-1846_p2 |design:crypto_Nuc-v1,designer:Greenwold,probes-locus:uce-1846,probes-probe:2,probes-source:guith1,probes-global-chromo:Guith1_scaffold_59,probes-global-start:426848,probes-global-end:426968,probes-local-start:50,probes-local-end:170
GGCTCACCATGACCAGGTCGCCCTCCTGCACTTTGCCCTGCCTGTCGTACTGCTTGGTCT
CGACCCAGGTGTCCGGCACCCTCGTGTCGACCAGATCAGCCCACTTGAGGGTCTGCGCGG
>uce-1846_p3 |design:crypto_Nuc-v1,designer:Greenwold,probes-locus:uce-1846,probes-probe:3,probes-source:crypto2293,probes-global-chromo:Crypto2293_scaffold_862,probes-global-start:46872,probes-global-end:46992,probes-local-start:10,probes-local-end:130
GAGGCGGGAGCACCTGGCCGAACTTGGTGGAGCCATCCGTGCGGCGCACCATGACGAGGT
CTCCGTCGTTGAGCGGAGACACGCGATCGTACTGCTTCGTCTCGACCCATGCATCCGGCA
>uce-1846_p4 |design:crypto_Nuc-v1,designer:Greenwold,probes-locus:uce-1846,probes-probe:4,probes-source:crypto2293,probes-global-chromo:Crypto2293_scaffold_862,probes-global-start:46912,probes-global-end:47032,probes-local-start:50,probes-local-end:170
GCGGCGCACCATGACGAGGTCTCCGTCGTTGAGCGGAGACACGCGATCGTACTGCTTCGT
CTCGACCCATGCATCCGGCACCACGCGGTCGATGAGCTGCCCGTACTTGAGAGTAGGCTT
>uce-1841_p1 |design:crypto_Nuc-v1,designer:Greenwold,probes-locus:uce-1841,probes-probe:1,probes-source:guith1,probes-global-chromo:Guith1_scaffold_59,probes-global-start:400516,probes-global-end:400636,probes-local-start:10,probes-local-end:130
TCGACGTCGGCAAGGTAGCGGAGGATCCAGTTGACCAGGCGCTTGATGTTGTCTTCGCCG
AGATACTTCTTCAAGCTCTGCACTTCGATGGATTTTCCATCTTTGAAGGCGTTCAGCCCG
>uce-1841_p2 |design:crypto_Nuc-v1,designer:Greenwold,probes-locus:uce-1841,probes-probe:2,probes-source:guith1,probes-global-chromo:Guith1_scaffold_59,probes-global-start:400556,probes-global-end:400676,probes-local-start:50,probes-local-end:170
GCTTGATGTTGTCTTCGCCGAGATACTTCTTCAAGCTCTGCACTTCGATGGATTTTCCAT
CTTTGAAGGCGTTCAGCCCGTTCTCAGGAAAGGCCCAGTCAACGATTTCAAGGTAATCGT
>uce-1841_p3 |design:crypto_Nuc-v1,designer:Greenwold,probes-locus:uce-1841,probes-probe:3,probes-source:crypto2293,probes-global-chromo:Crypto2293_scaffold_25,probes-global-start:1144989,probes-global-end:1145109,probes-local-start:10,probes-local-end:130
GCGGAGCCGGGGGGGTAGGGTGCCTCGGAGAGGTATCGGAGGATGTAGTTAATGAGGCGC
TTGATGTTGTCCTCGCCGAGGTGGTCCTTGAGGCTCTGCACCGCGATGCTCTTCCCGTCC
>uce-1841_p4 |design:crypto_Nuc-v1,designer:Greenwold,probes-locus:uce-1841,probes-probe:4,probes-source:crypto2293,probes-global-chromo:Crypto2293_scaffold_25,probes-global-start:1145029,probes-global-end:1145149,probes-local-start:50,probes-local-end:170
GGATGTAGTTAATGAGGCGCTTGATGTTGTCCTCGCCGAGGTGGTCCTTGAGGCTCTGCA
CCGCGATGCTCTTCCCGTCCTGAAACGCGTTCAGCCCTGTTTGCAGTCGGAGCGCTCAGC
>uce-1840_p1 |design:crypto_Nuc-v1,designer:Greenwold,probes-locus:uce-1840,probes-probe:1,probes-source:guith1,probes-global-chromo:Guith1_scaffold_59,probes-global-start:400195,probes-global-end:400315,probes-local-start:10,probes-local-end:130
TGGCACAGCTCCGTCACGGTGCAGGCAACAGAGAGCGGCATCACTCACCCCTGGGGAAAG
ACATCGAAGCTGATCTGCCCTCCAATGGAGAACTTGAGGTTGAGGTCGGCAAACTCAGTC
>uce-1840_p2 |design:crypto_Nuc-v1,designer:Greenwold,probes-locus:uce-1840,probes-probe:2,probes-source:guith1,probes-global-chromo:Guith1_scaffold_59,probes-global-start:400235,probes-global-end:400355,probes-local-start:50,probes-local-end:170
TCACTCACCCCTGGGGAAAGACATCGAAGCTGATCTGCCCTCCAATGGAGAACTTGAGGT
TGAGGTCGGCAAACTCAGTCTCGAGCTTTGCAACCATCTTCTTCCTGATGTTGTGCACCT
>uce-1840_p3 |design:crypto_Nuc-v1,designer:Greenwold,probes-locus:uce-1840,probes-probe:3,probes-source:crypto2293,probes-global-chromo:Crypto2293_scaffold_25,probes-global-start:1141809,probes-global-end:1141929,probes-local-start:10,probes-local-end:130
TTGAGTTGGCAGGGCGGGGTGGAGTGAGTACCCAATGGGGAAGACGTCAAAGGAGATCTG
GCCGCCGATGGAGAACTTGAGCTTCAGGTCGGCAAACTCCTTCTCGAGCGCTGCTACCAT
>uce-1840_p4 |design:crypto_Nuc-v1,designer:Greenwold,probes-locus:uce-1840,probes-probe:4,probes-source:crypto2293,probes-global-chromo:Crypto2293_scaffold_25,probes-global-start:1141849,probes-global-end:1141969,probes-local-start:50,probes-local-end:170
AAGACGTCAAAGGAGATCTGGCCGCCGATGGAGAACTTGAGCTTCAGGTCGGCAAACTCC
TTCTCGAGCGCTGCTACCATCGTGGCCCGGATCTGTCCGCCGCGGAAACCAAGGGGCAGT
>uce-3928_p1 |design:crypto_Nuc-v1,designer:Greenwold,probes-locus:uce-3928,probes-probe:1,probes-source:guith1,probes-global-chromo:Guith1_scaffold_7,probes-global-start:183670,probes-global-end:183790,probes-local-start:10,probes-local-end:130
CCGAAGGGACCAGCAAATGGCGATCCTGCCACGATCATCTTGGAGAGGTCCACGTCGCTC
CAACTCATCTCGTAGATTTCCTGCTTCCTGTAGTAGCGATCGAACAGCTTGTTCCATCCT
>uce-3928_p2 |design:crypto_Nuc-v1,designer:Greenwold,probes-locus:uce-3928,probes-probe:2,probes-source:guith1,probes-global-chromo:Guith1_scaffold_7,probes-global-start:183710,probes-global-end:183830,probes-local-start:50,probes-local-end:170
TGGAGAGGTCCACGTCGCTCCAACTCATCTCGTAGATTTCCTGCTTCCTGTAGTAGCGAT
CGAACAGCTTGTTCCATCCTCCAGCTCCCGCTAGATGTGCCCAGTCCATCGTGTACGTGT
>uce-3928_p3 |design:crypto_Nuc-v1,designer:Greenwold,probes-locus:uce-3928,probes-probe:3,probes-source:crypto2293,probes-global-chromo:Crypto2293_scaffold_565,probes-global-start:202125,probes-global-end:202245,probes-local-start:10,probes-local-end:130
GATGGGAATCCTGGGGCTCGGCGCCGTCCTCACCTCGCCCCACGCCATCTCGTAGATCTC
GCGCTTGCGGTAGTAGCGGTCGAAGAGCTTGTTCCATCCGGAGGACCCTGCCAGTCCCGA
>uce-3928_p4 |design:crypto_Nuc-v1,designer:Greenwold,probes-locus:uce-3928,probes-probe:4,probes-source:crypto2293,probes-global-chromo:Crypto2293_scaffold_565,probes-global-start:202165,probes-global-end:202285,probes-local-start:50,probes-local-end:170
CACGCCATCTCGTAGATCTCGCGCTTGCGGTAGTAGCGGTCGAAGAGCTTGTTCCATCCG
GAGGACCCTGCCAGTCCCGACCAGTCGATCTCCCCCGCCATCGCGCGGCGCCTCTGCGTG
>uce-2038_p1 |design:crypto_Nuc-v1,designer:Greenwold,probes-locus:uce-2038,probes-probe:1,probes-source:guith1,probes-global-chromo:Guith1_scaffold_50,probes-global-start:510022,probes-global-end:510142,probes-local-start:10,probes-local-end:130
GAGGCTTACCGTCCGCAAGTCTCCTTGCGGAGAGGGAACCAACACCTGGGATCGTTGGGA
GATGCGTGTGCACAAGCGCATCATCGACCTTTACTCTCCTCCAGAGACCGTGAAGCAGAT
>uce-2038_p2 |design:crypto_Nuc-v1,designer:Greenwold,probes-locus:uce-2038,probes-probe:2,probes-source:guith1,probes-global-chromo:Guith1_scaffold_50,probes-global-start:510062,probes-global-end:510182,probes-local-start:50,probes-local-end:170
AACACCTGGGATCGTTGGGAGATGCGTGTGCACAAGCGCATCATCGACCTTTACTCTCCT
CCAGAGACCGTGAAGCAGATCACTTCCATCTCCATCGAGCCCGACGTCGAGGTCGAGGTC
>uce-2038_p3 |design:crypto_Nuc-v1,designer:Greenwold,probes-locus:uce-2038,probes-probe:3,probes-source:crypto2293,probes-global-chromo:Crypto2293_scaffold_382,probes-global-start:99660,probes-global-end:99780,probes-local-start:10,probes-local-end:130
CACCTCACTGTGCGCAAGTCGCCTTGCGGTGAGGGCACCAACACCTGGGACCGCTGGGAG
ATGCGCGTGTACAAGCGCGTCATCGACCTTCACTCGCCGCCCGAGACTGTGAAGCAGATC
>uce-2038_p4 |design:crypto_Nuc-v1,designer:Greenwold,probes-locus:uce-2038,probes-probe:4,probes-source:crypto2293,probes-global-chromo:Crypto2293_scaffold_382,probes-global-start:99700,probes-global-end:99820,probes-local-start:50,probes-local-end:170
ACACCTGGGACCGCTGGGAGATGCGCGTGTACAAGCGCGTCATCGACCTTCACTCGCCGC
CCGAGACTGTGAAGCAGATCACCTCCATCGCCATCGAGCCGGACGTCGATGTCGAGGTGT
>uce-6008_p1 |design:crypto_Nuc-v1,designer:Greenwold,probes-locus:uce-6008,probes-probe:1,probes-source:guith1,probes-global-chromo:Guith1_scaffold_88,probes-global-start:351207,probes-global-end:351327,probes-local-start:10,probes-local-end:130
TCACCACAGCTGCTGCGTCCAAGTTGCTTCATAACATCATGTACTCGTACAAAGGATACG
GCTTGTCAATGGGCACAATGATTGCTGGTTGGGATAAGGATATTGGGCCAAACTTGTACT
>uce-6008_p2 |design:crypto_Nuc-v1,designer:Greenwold,probes-locus:uce-6008,probes-probe:2,probes-source:guith1,probes-global-chromo:Guith1_scaffold_88,probes-global-start:351247,probes-global-end:351367,probes-local-start:50,probes-local-end:170
GTACTCGTACAAAGGATACGGCTTGTCAATGGGCACAATGATTGCTGGTTGGGATAAGGA
TATTGGGCCAAACTTGTACTACTGCGATAGCGAGGGAACCCGTGTGAAAGGACAGAAGTT
>uce-6008_p3 |design:crypto_Nuc-v1,designer:Greenwold,probes-locus:uce-6008,probes-probe:3,probes-source:crypto2293,probes-global-chromo:Crypto2293_scaffold_239,probes-global-start:404959,probes-global-end:405079,probes-local-start:10,probes-local-end:130
TCACCACGGCAGCTGCCTCGAAGCTGCTGCACAACATCATGTACGGCTACAAGGGGTACG
GGCTCTCGATGGGCACGATGATCGCGGGGTGGGACAAGGACCTCGGCCCGAACCTGTACT
>uce-6008_p4 |design:crypto_Nuc-v1,designer:Greenwold,probes-locus:uce-6008,probes-probe:4,probes-source:crypto2293,probes-global-chromo:Crypto2293_scaffold_239,probes-global-start:404999,probes-global-end:405119,probes-local-start:50,probes-local-end:170
GTACGGCTACAAGGGGTACGGGCTCTCGATGGGCACGATGATCGCGGGGTGGGACAAGGA
CCTCGGCCCGAACCTGTACTACTGCGACAGCGAGGGCACGCGCGTCAAGGGGGACAAGTT
>uce-2030_p1 |design:crypto_Nuc-v1,designer:Greenwold,probes-locus:uce-2030,probes-probe:1,probes-source:guith1,probes-global-chromo:Guith1_scaffold_50,probes-global-start:378502,probes-global-end:378622,probes-local-start:10,probes-local-end:130
ACCGTGAACGAGTTCGCAGACGACATGAAGAGGAAGGGCAAGAAGGACTCGGATATCCAG
GAGGCTTGCAAGCTGTTCTCCCAGATCGCCAGGGTCATCGAGTCGAAGCAACTTGGCCCG
>uce-2030_p2 |design:crypto_Nuc-v1,designer:Greenwold,probes-locus:uce-2030,probes-probe:2,probes-source:guith1,probes-global-chromo:Guith1_scaffold_50,probes-global-start:378542,probes-global-end:378662,probes-local-start:50,probes-local-end:170
AGAAGGACTCGGATATCCAGGAGGCTTGCAAGCTGTTCTCCCAGATCGCCAGGGTCATCG
AGTCGAAGCAACTTGGCCCGACCGTCCGCACGCAGTACATGAGAACGGCGTTCCAGATTC
>uce-2030_p3 |design:crypto_Nuc-v1,designer:Greenwold,probes-locus:uce-2030,probes-probe:3,probes-source:crypto2293,probes-global-chromo:Crypto2293_scaffold_333,probes-global-start:193147,probes-global-end:193267,probes-local-start:10,probes-local-end:130
ACCTTAAACCCTAAACGCTGAACCCGCCTGCAGGCGGCGTGCAAGCTGTTCTCACAGATC
GCGCGCGTGATCGAGAGCAAGCAGCTGGGGCCGACCGTCCGCACCCAGTACATGCGCACC
>uce-2030_p4 |design:crypto_Nuc-v1,designer:Greenwold,probes-locus:uce-2030,probes-probe:4,probes-source:crypto2293,probes-global-chromo:Crypto2293_scaffold_333,probes-global-start:193187,probes-global-end:193307,probes-local-start:50,probes-local-end:170
GCAAGCTGTTCTCACAGATCGCGCGCGTGATCGAGAGCAAGCAGCTGGGGCCGACCGTCC
GCACCCAGTACATGCGCACCGCCTTCCAGGTATGTCTCCCTTCATAGGTTTAGGTGAGGG
>uce-6006_p1 |design:crypto_Nuc-v1,designer:Greenwold,probes-locus:uce-6006,probes-probe:1,probes-source:guith1,probes-global-chromo:Guith1_scaffold_88,probes-global-start:339956,probes-global-end:340076,probes-local-start:10,probes-local-end:130
CGCTAGGGCCCCGGAGACCTTCCATGTTGGCATCGCCGGGGCTCCAGTGACGCACTGGGA
TGGGTACGACACGCATTACACCGAGCGCTACATGGGGAGGCCGCAAGACAACCCCGAGGG
>uce-6006_p2 |design:crypto_Nuc-v1,designer:Greenwold,probes-locus:uce-6006,probes-probe:2,probes-source:guith1,probes-global-chromo:Guith1_scaffold_88,probes-global-start:339996,probes-global-end:340116,probes-local-start:50,probes-local-end:170
GCTCCAGTGACGCACTGGGATGGGTACGACACGCATTACACCGAGCGCTACATGGGGAGG
CCGCAAGACAACCCCGAGGGCTACGCGCAGAGCAGCGTCATGACGCACGTTGATCAGATC
>uce-6006_p3 |design:crypto_Nuc-v1,designer:Greenwold,probes-locus:uce-6006,probes-probe:3,probes-source:crypto2293,probes-global-chromo:Crypto2293_scaffold_65,probes-global-start:842684,probes-global-end:842804,probes-local-start:10,probes-local-end:130
GTTCAGGTCACCGTTGCGTGGCGTGCAGTGGCGGATTGCGACTCATAACCTGCGTACAAT
AACCTGTGTGGCATGGCGCAGGGCAACCCCGACGGCTACTCGCGCAGCGCCGTCATGACT
>uce-6006_p4 |design:crypto_Nuc-v1,designer:Greenwold,probes-locus:uce-6006,probes-probe:4,probes-source:crypto2293,probes-global-chromo:Crypto2293_scaffold_65,probes-global-start:842724,probes-global-end:842844,probes-local-start:50,probes-local-end:170
ACTCATAACCTGCGTACAATAACCTGTGTGGCATGGCGCAGGGCAACCCCGACGGCTACT
CGCGCAGCGCCGTCATGACTCACGTCGATAACATCCAGGGCTCCCTCCTCCTGGTACCCC
>uce-2035_p1 |design:crypto_Nuc-v1,designer:Greenwold,probes-locus:uce-2035,probes-probe:1,probes-source:guith1,probes-global-chromo:Guith1_scaffold_50,probes-global-start:506781,probes-global-end:506901,probes-local-start:10,probes-local-end:130
CGGGGTGCCGATGCGGATACCTCCAGGCATCAGGGCGCTGGTGTCGCCAGCAACGGCGTT
CTTGTTGAGAGTGATGGAAGACAACTCGAAGACCTTCTCGGCCTTGGACCCGGTGAGGCC
>uce-2035_p2 |design:crypto_Nuc-v1,designer:Greenwold,probes-locus:uce-2035,probes-probe:2,probes-source:guith1,probes-global-chromo:Guith1_scaffold_50,probes-global-start:506821,probes-global-end:506941,probes-local-start:50,probes-local-end:170
GTGTCGCCAGCAACGGCGTTCTTGTTGAGAGTGATGGAAGACAACTCGAAGACCTTCTCG
GCCTTGGACCCGGTGAGGCCGTGAGGGCGAAGGTCGAGGAGGATGAGATGGTTCTCAGTG
>uce-2035_p3 |design:crypto_Nuc-v1,designer:Greenwold,probes-locus:uce-2035,probes-probe:3,probes-source:crypto2293,probes-global-chromo:Crypto2293_scaffold_1365,probes-global-start:51935,probes-global-end:52055,probes-local-start:10,probes-local-end:130
CCGTGCCGATGCGCACGCCACCCGGCATCAGCGCCGAGGTGTCGCCCGCCACCGAGTTCT
TGTTGAGCGTCATCGACGCGAGCTCGAACACCTTCTCGGCCTTGGAGCCGGTGAGCCCGG
>uce-2035_p4 |design:crypto_Nuc-v1,designer:Greenwold,probes-locus:uce-2035,probes-probe:4,probes-source:crypto2293,probes-global-chromo:Crypto2293_scaffold_1365,probes-global-start:51975,probes-global-end:52095,probes-local-start:50,probes-local-end:170
GTCGCCCGCCACCGAGTTCTTGTTGAGCGTCATCGACGCGAGCTCGAACACCTTCTCGGC
CTTGGAGCCGGTGAGCCCGGCCGGGCGGAGGTCGCAGAGGACGAGGTGGTTGTCCGTGCC
>uce-361_p1 |design:crypto_Nuc-v1,designer:Greenwold,probes-locus:uce-361,probes-probe:1,probes-source:guith1,probes-global-chromo:Guith1_scaffold_281,probes-global-start:16514,probes-global-end:16634,probes-local-start:10,probes-local-end:130
GTTGACTCCTCTCCTTCAGGCCGTTCGAGCAAGAGAAGGAGCAGCAGCTGCGCAAAAAGC
TGCGCAGGAGGAGGAGAAGGATAGAATCTTCCAGAAGATCTCCAAGGACATTCTGCGGAG
>uce-361_p2 |design:crypto_Nuc-v1,designer:Greenwold,probes-locus:uce-361,probes-probe:2,probes-source:guith1,probes-global-chromo:Guith1_scaffold_281,probes-global-start:16554,probes-global-end:16674,probes-local-start:50,probes-local-end:170
GCAGCAGCTGCGCAAAAAGCTGCGCAGGAGGAGGAGAAGGATAGAATCTTCCAGAAGATC
TCCAAGGACATTCTGCGGAGACAGGCGGAGGAGGAAGAGATGCTCGAGCTGCAGATCGAA
>uce-361_p3 |design:crypto_Nuc-v1,designer:Greenwold,probes-locus:uce-361,probes-probe:3,probes-source:crypto2293,probes-global-chromo:Crypto2293_scaffold_342,probes-global-start:418982,probes-global-end:419102,probes-local-start:10,probes-local-end:130
TCGTCTTGAACCCTACGCCAGGTATGCGGAGGGGGTGCGGGCGCGCGAGGGGGCCCACGC
TGCGGCGAAGGCAGAGCTGGATGCCGAGAAGGACCGCATCTTCAACAAGATCTCCAAGGA
>uce-361_p4 |design:crypto_Nuc-v1,designer:Greenwold,probes-locus:uce-361,probes-probe:4,probes-source:crypto2293,probes-global-chromo:Crypto2293_scaffold_342,probes-global-start:419022,probes-global-end:419142,probes-local-start:50,probes-local-end:170
GCGCGCGAGGGGGCCCACGCTGCGGCGAAGGCAGAGCTGGATGCCGAGAAGGACCGCATC
TTCAACAAGATCTCCAAGGACATCCTGCGGAAGCAGGTCTGTACTGTAGGATATATGGGA
>uce-362_p1 |design:crypto_Nuc-v1,designer:Greenwold,probes-locus:uce-362,probes-probe:1,probes-source:guith1,probes-global-chromo:Guith1_scaffold_281,probes-global-start:17042,probes-global-end:17162,probes-local-start:10,probes-local-end:130
ACTGAGAGCTCTTGCTAGGCGGAAGAAGAAGAATTCAGAAAGCGAATGCTCGCCAAGTTT
GCCGAGGACGAGCGTATCGAGCAGATGAATGCGCAGAGGAGGAGGATGAAGATGCTGGAG
>uce-362_p2 |design:crypto_Nuc-v1,designer:Greenwold,probes-locus:uce-362,probes-probe:2,probes-source:guith1,probes-global-chromo:Guith1_scaffold_281,probes-global-start:17082,probes-global-end:17202,probes-local-start:50,probes-local-end:170
AGCGAATGCTCGCCAAGTTTGCCGAGGACGAGCGTATCGAGCAGATGAATGCGCAGAGGA
GGAGGATGAAGATGCTGGAGCACAAACGCGAGGTCGAGCGGCTCATCGAGGAGCGTCGCC
>uce-362_p3 |design:crypto_Nuc-v1,designer:Greenwold,probes-locus:uce-362,probes-probe:3,probes-source:crypto2293,probes-global-chromo:Crypto2293_scaffold_342,probes-global-start:416043,probes-global-end:416163,probes-local-start:10,probes-local-end:130
AAGCCGCAAAGCCTAACCCGCACACCTTGAGAGCAGGAGGAGGAGGACGATTTCCGCAAG
AAGATGCTGGACAAGTTTGCGGAGGACGCGCGGATCGAGCAGATGAACGCCCAGAAGCGC
>uce-362_p4 |design:crypto_Nuc-v1,designer:Greenwold,probes-locus:uce-362,probes-probe:4,probes-source:crypto2293,probes-global-chromo:Crypto2293_scaffold_342,probes-global-start:416083,probes-global-end:416203,probes-local-start:50,probes-local-end:170
AGGAGGACGATTTCCGCAAGAAGATGCTGGACAAGTTTGCGGAGGACGCGCGGATCGAGC
AGATGAACGCCCAGAAGCGCCGCATGAAGGTGCGCACGCGTGCACACCCGAAACCCGAAA
>uce-363_p1 |design:crypto_Nuc-v1,designer:Greenwold,probes-locus:uce-363,probes-probe:1,probes-source:guith1,probes-global-chromo:Guith1_scaffold_162,probes-global-start:37352,probes-global-end:37472,probes-local-start:10,probes-local-end:130
GTCTTTGTGTTCGAACGTGTCAATAATACTCTCAACCAGCTTGTGGAATTGAAGAATGGA
GAGACATACAACGGGATTCTGGTCAACTGTGATATCTGGATGAACCTCAGTCTGCGCGAT
>uce-363_p2 |design:crypto_Nuc-v1,designer:Greenwold,probes-locus:uce-363,probes-probe:2,probes-source:guith1,probes-global-chromo:Guith1_scaffold_162,probes-global-start:37392,probes-global-end:37512,probes-local-start:50,probes-local-end:170
TTGTGGAATTGAAGAATGGAGAGACATACAACGGGATTCTGGTCAACTGTGATATCTGGA
TGAACCTCAGTCTGCGCGATGTTGTTTGCACATCGAGGGTGCGGCTTGTTCTTCTGCTCT
>uce-363_p3 |design:crypto_Nuc-v1,designer:Greenwold,probes-locus:uce-363,probes-probe:3,probes-source:crypto2293,probes-global-chromo:Crypto2293_scaffold_2094,probes-global-start:14047,probes-global-end:14167,probes-local-start:10,probes-local-end:130
CACTGAATCGCGCTTTACACACGGCAGCTGGTGGAGCTGAAAAACGGCGAGACGTACAAC
GGCATCTTGATCAACTGCGACATCTGGATGAACCTCTCGATTCGCGACGTCGTCTGCACC
>uce-363_p4 |design:crypto_Nuc-v1,designer:Greenwold,probes-locus:uce-363,probes-probe:4,probes-source:crypto2293,probes-global-chromo:Crypto2293_scaffold_2094,probes-global-start:14087,probes-global-end:14207,probes-local-start:50,probes-local-end:170
AAAACGGCGAGACGTACAACGGCATCTTGATCAACTGCGACATCTGGATGAACCTCTCGA
TTCGCGACGTCGTCTGCACCTCGCGGGTACTCTGTCTCTCTCTCTGTCTCTCTCTCTGTC
>uce-364_p1 |design:crypto_Nuc-v1,designer:Greenwold,probes-locus:uce-364,probes-probe:1,probes-source:guith1,probes-global-chromo:Guith1_scaffold_162,probes-global-start:49903,probes-global-end:50023,probes-local-start:10,probes-local-end:130
AGTTGTGCACAACTCTCGGTTCGAGGAAGCTTCACCGGCCCCAAAGACACCAACCTCATC
GTCGCCAAGGGATCGCGTCTGGTCATCTACACACTCACACCTGAGGGGCTCCAGCCGGTG
>uce-364_p2 |design:crypto_Nuc-v1,designer:Greenwold,probes-locus:uce-364,probes-probe:2,probes-source:guith1,probes-global-chromo:Guith1_scaffold_162,probes-global-start:49943,probes-global-end:50063,probes-local-start:50,probes-local-end:170
CCAAAGACACCAACCTCATCGTCGCCAAGGGATCGCGTCTGGTCATCTACACACTCACAC
CTGAGGGGCTCCAGCCGGTGCTGGACACTGGGATCTACGGCAGGATAGCAGCGATAGAAC
>uce-364_p3 |design:crypto_Nuc-v1,designer:Greenwold,probes-locus:uce-364,probes-probe:3,probes-source:crypto2293,probes-global-chromo:Crypto2293_scaffold_187,probes-global-start:634904,probes-global-end:635024,probes-local-start:10,probes-local-end:130
GTGACGGCGCACAAGCCGTCGAACGTGCACCTGTCTGTGACGGGCAACTTCACGAGCGCT
GACGAGACGAACCTGATCGTCGCCAAGTGCAACCGGCTTGTCATCTACGATCTCACTCCG
>uce-364_p4 |design:crypto_Nuc-v1,designer:Greenwold,probes-locus:uce-364,probes-probe:4,probes-source:crypto2293,probes-global-chromo:Crypto2293_scaffold_187,probes-global-start:634944,probes-global-end:635064,probes-local-start:50,probes-local-end:170
CGGGCAACTTCACGAGCGCTGACGAGACGAACCTGATCGTCGCCAAGTGCAACCGGCTTG
TCATCTACGATCTCACTCCGGAGGGGCTCCAGCCGGTTCGCTCCTCCTCCCTGCAATCCC
>uce-369_p1 |design:crypto_Nuc-v1,designer:Greenwold,probes-locus:uce-369,probes-probe:1,probes-source:guith1,probes-global-chromo:Guith1_scaffold_162,probes-global-start:68734,probes-global-end:68854,probes-local-start:22,probes-local-end:142
CCTGTTGACTTTCCTGTCTCACCTGCTGCTGTTGACTTTCCTGTCTCACCTGCTGCTGTT
GACTTTCCTGTCTCACCTGCTGCTGTTGACTTTCCTGTCTCACCTGCTGCTGTTGACTTT
>uce-369_p2 |design:crypto_Nuc-v1,designer:Greenwold,probes-locus:uce-369,probes-probe:2,probes-source:guith1,probes-global-chromo:Guith1_scaffold_162,probes-global-start:68774,probes-global-end:68894,probes-local-start:62,probes-local-end:182
CTGTCTCACCTGCTGCTGTTGACTTTCCTGTCTCACCTGCTGCTGTTGACTTTCCTGTCT
CACCTGCTGCTGTTGACTTTCCTGTCTCACCTGCTGCTGTTGACTTTCTGACGCATCTTA
>uce-369_p3 |design:crypto_Nuc-v1,designer:Greenwold,probes-locus:uce-369,probes-probe:3,probes-source:crypto2293,probes-global-chromo:Crypto2293_scaffold_1317,probes-global-start:51406,probes-global-end:51526,probes-local-start:40,probes-local-end:160
CCTTGACTCCCTTGACTCCCTTGCCTCTCTTGACTCCCTTGACTCCCTTGACTCCCTTGA
CTCCCTTGACTCCCTTGCCTCTCTTGACTCCCTTGACTCCCTTGACTCCCTTGCCTCTCT
>uce-369_p4 |design:crypto_Nuc-v1,designer:Greenwold,probes-locus:uce-369,probes-probe:4,probes-source:crypto2293,probes-global-chromo:Crypto2293_scaffold_1317,probes-global-start:51446,probes-global-end:51566,probes-local-start:80,probes-local-end:200
GACTCCCTTGACTCCCTTGACTCCCTTGACTCCCTTGCCTCTCTTGACTCCCTTGACTCC
CTTGACTCCCTTGCCTCTCTTGACTCCCTTGACTGCCTTACCTCTCTTGACTCCCTTGAC
>uce-1938_p1 |design:crypto_Nuc-v1,designer:Greenwold,probes-locus:uce-1938,probes-probe:1,probes-source:guith1,probes-global-chromo:Guith1_scaffold_53,probes-global-start:443969,probes-global-end:444089,probes-local-start:10,probes-local-end:130
CTCCATGGCCACACGGTGCGCGAGGTGCGACAGAAGAACCTCGAGAGCATCCAAGCCGCC
ATCGCCATCGCCCGCAACCTCGGAAACTTCCTGGGCTCCTCCTGGGGACCTGTGCTCCGC
>uce-1938_p2 |design:crypto_Nuc-v1,designer:Greenwold,probes-locus:uce-1938,probes-probe:2,probes-source:guith1,probes-global-chromo:Guith1_scaffold_53,probes-global-start:444009,probes-global-end:444129,probes-local-start:50,probes-local-end:170
TCGAGAGCATCCAAGCCGCCATCGCCATCGCCCGCAACCTCGGAAACTTCCTGGGCTCCT
CCTGGGGACCTGTGCTCCGCTGCTTCAGCGAGCTCGACCGCCTGCAGCTTGCGGGCTCGG
>uce-1938_p3 |design:crypto_Nuc-v1,designer:Greenwold,probes-locus:uce-1938,probes-probe:3,probes-source:crypto2293,probes-global-chromo:Crypto2293_scaffold_102,probes-global-start:598446,probes-global-end:598566,probes-local-start:10,probes-local-end:130
GATAACCCAAAATGCCGCGTTTGATCAGGTTCGGGAGATGCGGCGCAAGAACCTCGAGAG
CATCAAGGCGACGATCAACTTAGCGCGAACTTCCGGCAACTTTCTCGGGAAGTCGTGGGG
>uce-1938_p4 |design:crypto_Nuc-v1,designer:Greenwold,probes-locus:uce-1938,probes-probe:4,probes-source:crypto2293,probes-global-chromo:Crypto2293_scaffold_102,probes-global-start:598486,probes-global-end:598606,probes-local-start:50,probes-local-end:170
CGGCGCAAGAACCTCGAGAGCATCAAGGCGACGATCAACTTAGCGCGAACTTCCGGCAAC
TTTCTCGGGAAGTCGTGGGGCCCGGTCCTCCGCTGCATCTCGCAGCTTGACAGGTACCCT
>uce-1934_p1 |design:crypto_Nuc-v1,designer:Greenwold,probes-locus:uce-1934,probes-probe:1,probes-source:guith1,probes-global-chromo:Guith1_scaffold_53,probes-global-start:425278,probes-global-end:425398,probes-local-start:10,probes-local-end:130
ACATCAAGGAGGAGAAGCTGAAGCTGCCGCCGGTCGTTGACTTCGCCTTCTCCTCCATGA
GAGAGAACGACTGGGCCAACATCATCACCTCCCACCACGACACCAACGCAGCCTACACTT
>uce-1934_p2 |design:crypto_Nuc-v1,designer:Greenwold,probes-locus:uce-1934,probes-probe:2,probes-source:guith1,probes-global-chromo:Guith1_scaffold_53,probes-global-start:425318,probes-global-end:425438,probes-local-start:50,probes-local-end:170
CTTCGCCTTCTCCTCCATGAGAGAGAACGACTGGGCCAACATCATCACCTCCCACCACGA
CACCAACGCAGCCTACACTTGGAGGTCCCTCCCCCTCCTCCTGCTCTTCCTTCTGCTGCT
>uce-1934_p3 |design:crypto_Nuc-v1,designer:Greenwold,probes-locus:uce-1934,probes-probe:3,probes-source:crypto2293,probes-global-chromo:Crypto2293_scaffold_467,probes-global-start:149215,probes-global-end:149335,probes-local-start:10,probes-local-end:130
AACTCTGGAGTAAACCCCGAACCTTGTCAGGTGAAGCTACCTCCGGTGCTGGACTTCTCG
GCAGCAACCCTCCGCGAAAACGACTGGGCCAACGTCCTCACCTGCCACCACGACGACCCC
>uce-1934_p4 |design:crypto_Nuc-v1,designer:Greenwold,probes-locus:uce-1934,probes-probe:4,probes-source:crypto2293,probes-global-chromo:Crypto2293_scaffold_467,probes-global-start:149255,probes-global-end:149375,probes-local-start:50,probes-local-end:170
CTCCGGTGCTGGACTTCTCGGCAGCAACCCTCCGCGAAAACGACTGGGCCAACGTCCTCA
CCTGCCACCACGACGACCCCGCCGCCTACACCTGGCTGTATCCCCCCTCCCCCAGGCTAT
>uce-1448_p1 |design:crypto_Nuc-v1,designer:Greenwold,probes-locus:uce-1448,probes-probe:1,probes-source:guith1,probes-global-chromo:Guith1_scaffold_48,probes-global-start:395785,probes-global-end:395905,probes-local-start:10,probes-local-end:130
ACCATGAAGCACTACGTTCACTGAGTGGAACTGAACCTCGTCCCATCGCCTCCCTGCCAG
CAGGTAGCTCAATCTGAAGCTGAGGATCGTCAGAGGGCGGAAACTCTTGTGGCTCTGCCA
>uce-1448_p2 |design:crypto_Nuc-v1,designer:Greenwold,probes-locus:uce-1448,probes-probe:2,probes-source:guith1,probes-global-chromo:Guith1_scaffold_48,probes-global-start:395825,probes-global-end:395945,probes-local-start:50,probes-local-end:170
TCCCATCGCCTCCCTGCCAGCAGGTAGCTCAATCTGAAGCTGAGGATCGTCAGAGGGCGG
AAACTCTTGTGGCTCTGCCACTCCTCCATGGGAGTTCCCCAGAAGTCGCTCTTGAAGACT
>uce-1448_p3 |design:crypto_Nuc-v1,designer:Greenwold,probes-locus:uce-1448,probes-probe:3,probes-source:crypto2293,probes-global-chromo:Crypto2293_scaffold_523,probes-global-start:227371,probes-global-end:227491,probes-local-start:10,probes-local-end:130
GCAGCGATGGGAATTTGCAGGACCTCGTCCCAGCGGCGGCCAGCAAGAATGTATGAGGCG
CGGAAGGAGAGGATTGTCAGGGGGCGGAAGGATTTGTGGCTCTGCCAGTCGTCGAGTTTC
>uce-1448_p4 |design:crypto_Nuc-v1,designer:Greenwold,probes-locus:uce-1448,probes-probe:4,probes-source:crypto2293,probes-global-chromo:Crypto2293_scaffold_523,probes-global-start:227411,probes-global-end:227531,probes-local-start:50,probes-local-end:170
CAGCAAGAATGTATGAGGCGCGGAAGGAGAGGATTGTCAGGGGGCGGAAGGATTTGTGGC
TCTGCCAGTCGTCGAGTTTCTGCCCCCAGAAATCATGGCTAAACACCTGGTTTGGGGTTT
>uce-1441_p1 |design:crypto_Nuc-v1,designer:Greenwold,probes-locus:uce-1441,probes-probe:1,probes-source:guith1,probes-global-chromo:Guith1_scaffold_48,probes-global-start:325074,probes-global-end:325194,probes-local-start:10,probes-local-end:130
GCAAACTGCTCCCTATGTTCCCCCTCAGCAGACCATTCGTCCAGTCTTCAACGTGATCCC
CAACCCGGGATCTGCAGATGCTCTCAGAAGGCTGCAAGACGAGATGGCTACCCAAAGACT
>uce-1441_p2 |design:crypto_Nuc-v1,designer:Greenwold,probes-locus:uce-1441,probes-probe:2,probes-source:guith1,probes-global-chromo:Guith1_scaffold_48,probes-global-start:325114,probes-global-end:325234,probes-local-start:50,probes-local-end:170
CCAGTCTTCAACGTGATCCCCAACCCGGGATCTGCAGATGCTCTCAGAAGGCTGCAAGAC
GAGATGGCTACCCAAAGACTTGCCTTCTCTCAGCTGAAGGAGAACCTGGGATACGTCCGC
>uce-1441_p3 |design:crypto_Nuc-v1,designer:Greenwold,probes-locus:uce-1441,probes-probe:3,probes-source:crypto2293,probes-global-chromo:Crypto2293_scaffold_48,probes-global-start:1020825,probes-global-end:1020945,probes-local-start:10,probes-local-end:130
TGCCGCAGCAGACGATCCGGCCGGTGTTCAACGTGATCCCGAACCCGGGGTCGGCGGACG
CGCTGCGGCGGGTGCAGGACCAGGTGTCGGCGCAGAACGTGGCGATGGAGTCGGTGAAGG
>uce-1441_p4 |design:crypto_Nuc-v1,designer:Greenwold,probes-locus:uce-1441,probes-probe:4,probes-source:crypto2293,probes-global-chromo:Crypto2293_scaffold_48,probes-global-start:1020865,probes-global-end:1020985,probes-local-start:50,probes-local-end:170
GAACCCGGGGTCGGCGGACGCGCTGCGGCGGGTGCAGGACCAGGTGTCGGCGCAGAACGT
GGCGATGGAGTCGGTGAAGGAGAACATCGGGTACATCCGCCAGGTGGTGGACGGGCTCAA
>uce-2879_p1 |design:crypto_Nuc-v1,designer:Greenwold,probes-locus:uce-2879,probes-probe:1,probes-source:guith1,probes-global-chromo:Guith1_scaffold_23,probes-global-start:559126,probes-global-end:559246,probes-local-start:10,probes-local-end:130
GCCATGATCAGCCTTGCCCATGCACGCTCTACCTCCATCGCACCTTTCGCTGTGTAGTAC
TCATTCTCCATGTCCACCTGCCCGTCATCCTGTTCTTGGTCGGAGTCCTCGTAATCGAAC
>uce-2879_p2 |design:crypto_Nuc-v1,designer:Greenwold,probes-locus:uce-2879,probes-probe:2,probes-source:guith1,probes-global-chromo:Guith1_scaffold_23,probes-global-start:559166,probes-global-end:559286,probes-local-start:50,probes-local-end:170
CACCTTTCGCTGTGTAGTACTCATTCTCCATGTCCACCTGCCCGTCATCCTGTTCTTGGT
CGGAGTCCTCGTAATCGAACTCGTAGTCTTCGTCTTCCATCATGTCCTGCTCACATTTTA
>uce-2879_p3 |design:crypto_Nuc-v1,designer:Greenwold,probes-locus:uce-2879,probes-probe:3,probes-source:crypto2293,probes-global-chromo:Crypto2293_scaffold_38,probes-global-start:1012732,probes-global-end:1012852,probes-local-start:10,probes-local-end:130
TGTGCTGAGCGGGCGTGGCGGGATACCTTTCGCCGTGTAGTACTCGTTCTCCATATCCAC
CTGCCCGTCATCCTGGTCCTGGTCTGAGTCCTCATAGTCGAACTCGTAGTCCTCATCCTG
>uce-2879_p4 |design:crypto_Nuc-v1,designer:Greenwold,probes-locus:uce-2879,probes-probe:4,probes-source:crypto2293,probes-global-chromo:Crypto2293_scaffold_38,probes-global-start:1012772,probes-global-end:1012892,probes-local-start:50,probes-local-end:170
TACTCGTTCTCCATATCCACCTGCCCGTCATCCTGGTCCTGGTCTGAGTCCTCATAGTCG
AACTCGTAGTCCTCATCCTGCTCCATTTCCTGCGCATCGCCATGCGGTGCACCCGTCAGC
>uce-1442_p1 |design:crypto_Nuc-v1,designer:Greenwold,probes-locus:uce-1442,probes-probe:1,probes-source:guith1,probes-global-chromo:Guith1_scaffold_48,probes-global-start:325254,probes-global-end:325374,probes-local-start:10,probes-local-end:130
GGCCGAACTTGCGCTGCAGACAAGCGGAAAGAAGGCTGTAACGTTCAAGGATCTTGCCCG
CCTCAAGAAGTACATCGACATCAACAGAGCCTCCGTCAAGACTCTGCAGGATAAGTCCCG
>uce-1442_p2 |design:crypto_Nuc-v1,designer:Greenwold,probes-locus:uce-1442,probes-probe:2,probes-source:guith1,probes-global-chromo:Guith1_scaffold_48,probes-global-start:325294,probes-global-end:325414,probes-local-start:50,probes-local-end:170
ACGTTCAAGGATCTTGCCCGCCTCAAGAAGTACATCGACATCAACAGAGCCTCCGTCAAG
ACTCTGCAGGATAAGTCCCGTGAGCTCGACTTGCAAGTCCGCCAGCTCCAGGCCTCCAAG
>uce-1442_p3 |design:crypto_Nuc-v1,designer:Greenwold,probes-locus:uce-1442,probes-probe:3,probes-source:crypto2293,probes-global-chromo:Crypto2293_scaffold_48,probes-global-start:1020660,probes-global-end:1020780,probes-local-start:10,probes-local-end:130
AGATGGCGCTGCAGACGTCGGGAACGAAGGCGGTGACCTTCAAGGACATGGCGCGGCTCA
AGAAGTACATTGACATCAACCGCGCGTCGGTGAAGACGCTGCAGGACAAGTCGCGCGAGA
>uce-1442_p4 |design:crypto_Nuc-v1,designer:Greenwold,probes-locus:uce-1442,probes-probe:4,probes-source:crypto2293,probes-global-chromo:Crypto2293_scaffold_48,probes-global-start:1020700,probes-global-end:1020820,probes-local-start:50,probes-local-end:170
CAAGGACATGGCGCGGCTCAAGAAGTACATTGACATCAACCGCGCGTCGGTGAAGACGCT
GCAGGACAAGTCGCGCGAGATGGACCTCCAGGTCCGCCAGCTGCAGGCGTCCAAGAACCG
>uce-1444_p1 |design:crypto_Nuc-v1,designer:Greenwold,probes-locus:uce-1444,probes-probe:1,probes-source:guith1,probes-global-chromo:Guith1_scaffold_48,probes-global-start:351486,probes-global-end:351606,probes-local-start:10,probes-local-end:130
TTTGGCCTGAGGGTGAGAAGCGACGTAGCTAATGGCCTGTTCCACAGTCTGAATCTTCTC
GGCTTCTGCATCAGGAATCTCAATTGCAAACTCATCCTCAAACGCCATCACAATCTGCAA
>uce-1444_p2 |design:crypto_Nuc-v1,designer:Greenwold,probes-locus:uce-1444,probes-probe:2,probes-source:guith1,probes-global-chromo:Guith1_scaffold_48,probes-global-start:351526,probes-global-end:351646,probes-local-start:50,probes-local-end:170
TCCACAGTCTGAATCTTCTCGGCTTCTGCATCAGGAATCTCAATTGCAAACTCATCCTCA
AACGCCATCACAATCTGCAAAGATCAAATTAGCATCTCAGTGCAAAAAAACAAAGACTCT
>uce-1444_p3 |design:crypto_Nuc-v1,designer:Greenwold,probes-locus:uce-1444,probes-probe:3,probes-source:crypto2293,probes-global-chromo:Crypto2293_scaffold_33,probes-global-start:810191,probes-global-end:810311,probes-local-start:10,probes-local-end:130
TAGGGTGTAGGGTGCAGGGTGTTGCCTGGGGGTGGGCAGAAAGGTACTCGACAGCCTGGG
CGACAGTCTGGATCTTCTCGGCTTCTGCGTCCGGGATCTCGATCGCAAACTCGTCCTCAA
>uce-1444_p4 |design:crypto_Nuc-v1,designer:Greenwold,probes-locus:uce-1444,probes-probe:4,probes-source:crypto2293,probes-global-chromo:Crypto2293_scaffold_33,probes-global-start:810231,probes-global-end:810351,probes-local-start:50,probes-local-end:170
AAGGTACTCGACAGCCTGGGCGACAGTCTGGATCTTCTCGGCTTCTGCGTCCGGGATCTC
GATCGCAAACTCGTCCTCAAACGCCATCACCATCTGCCACCCCGCACACCGTTTGGAAGT
>uce-6163_p1 |design:crypto_Nuc-v1,designer:Greenwold,probes-locus:uce-6163,probes-probe:1,probes-source:guith1,probes-global-chromo:Guith1_scaffold_83,probes-global-start:180232,probes-global-end:180352,probes-local-start:10,probes-local-end:130
TAGGAGGAGGGGAGCGGAGGAGTGGAGGAGGAGGAAACATGGGAGCCTCACCATAGAGTT
CGCCCACTTGGGGTTGAGAAGTTTTGAGCGGTACTCGAGCCTGAGAACCTCGTTGATCCT
>uce-6163_p2 |design:crypto_Nuc-v1,designer:Greenwold,probes-locus:uce-6163,probes-probe:2,probes-source:guith1,probes-global-chromo:Guith1_scaffold_83,probes-global-start:180272,probes-global-end:180392,probes-local-start:50,probes-local-end:170
GGGAGCCTCACCATAGAGTTCGCCCACTTGGGGTTGAGAAGTTTTGAGCGGTACTCGAGC
CTGAGAACCTCGTTGATCCTCTTCGGACGGGGGACCTTGGAGTAGCTCTCGACTACCGAT
>uce-6163_p3 |design:crypto_Nuc-v1,designer:Greenwold,probes-locus:uce-6163,probes-probe:3,probes-source:crypto2293,probes-global-chromo:Crypto2293_scaffold_86,probes-global-start:431731,probes-global-end:431851,probes-local-start:10,probes-local-end:130
CAAACGCGCCGCCCGACCCCTGCGCGACCATGCTCTCGGCCCACTTGGGGTTGAGCAGCT
TGGCGCGGTACTCGAGGCGGAGCACGTCGTTGATCTTCTTCGGGCGGGGCGCGCGCGAGA
>uce-6163_p4 |design:crypto_Nuc-v1,designer:Greenwold,probes-locus:uce-6163,probes-probe:4,probes-source:crypto2293,probes-global-chromo:Crypto2293_scaffold_86,probes-global-start:431771,probes-global-end:431891,probes-local-start:50,probes-local-end:170
CCACTTGGGGTTGAGCAGCTTGGCGCGGTACTCGAGGCGGAGCACGTCGTTGATCTTCTT
CGGGCGGGGCGCGCGCGAGAAGCTCTCCACCACCGTCGCTTGCACCTGCATCAGGAGACT
>uce-1716_p1 |design:crypto_Nuc-v1,designer:Greenwold,probes-locus:uce-1716,probes-probe:1,probes-source:guith1,probes-global-chromo:Guith1_scaffold_4,probes-global-start:332645,probes-global-end:332765,probes-local-start:10,probes-local-end:130
GGAAGCTCCGTTCATCCAGACAGATCTTGATTTGCTGAGCTCCGGCATCGTCGGCATTCT
GTATGAACTCTTTGAGGATTGTTGCTCCAGGTGGATAGTTCACCAGGATCTCTCTTATTC
>uce-1716_p2 |design:crypto_Nuc-v1,designer:Greenwold,probes-locus:uce-1716,probes-probe:2,probes-source:guith1,probes-global-chromo:Guith1_scaffold_4,probes-global-start:332685,probes-global-end:332805,probes-local-start:50,probes-local-end:170
TCCGGCATCGTCGGCATTCTGTATGAACTCTTTGAGGATTGTTGCTCCAGGTGGATAGTT
CACCAGGATCTCTCTTATTCGTCCTGTTAAGTCCACTTGCTGCCCAAAGTCTTCGCCAAA
>uce-1716_p3 |design:crypto_Nuc-v1,designer:Greenwold,probes-locus:uce-1716,probes-probe:3,probes-source:crypto2293,probes-global-chromo:Crypto2293_scaffold_549,probes-global-start:90831,probes-global-end:90951,probes-local-start:10,probes-local-end:130
GCAGAATCGCACCACGCCCGCCCCACCATCGTCTGCGTTCTGCACAAACTCCTTGAGGAC
GGTCGTGCCGGCGGGGTAGTTCACCAGGATCTCGCGGATCCGGCTGGTCAGGTCCACCTT
>uce-1716_p4 |design:crypto_Nuc-v1,designer:Greenwold,probes-locus:uce-1716,probes-probe:4,probes-source:crypto2293,probes-global-chromo:Crypto2293_scaffold_549,probes-global-start:90871,probes-global-end:90991,probes-local-start:50,probes-local-end:170
TGCACAAACTCCTTGAGGACGGTCGTGCCGGCGGGGTAGTTCACCAGGATCTCGCGGATC
CGGCTGGTCAGGTCCACCTTCTGCCCGAAGTCGTCGCCTGCCAGCACAGGCACGGGGGGG
>uce-1719_p1 |design:crypto_Nuc-v1,designer:Greenwold,probes-locus:uce-1719,probes-probe:1,probes-source:guith1,probes-global-chromo:Guith1_scaffold_4,probes-global-start:452318,probes-global-end:452438,probes-local-start:10,probes-local-end:130
AGAGACTGAAGATATCATCCGCCCACCTGACTACCTTACTGGAGAGTTTGTCGTGACATT
CGATCCGTTGGATGGCTCCTCCAACATCGACGCGGGTGTGAATGTTGGGACCATATTCGG
>uce-1719_p2 |design:crypto_Nuc-v1,designer:Greenwold,probes-locus:uce-1719,probes-probe:2,probes-source:guith1,probes-global-chromo:Guith1_scaffold_4,probes-global-start:452358,probes-global-end:452478,probes-local-start:50,probes-local-end:170
GGAGAGTTTGTCGTGACATTCGATCCGTTGGATGGCTCCTCCAACATCGACGCGGGTGTG
AATGTTGGGACCATATTCGGGATCTATCGGCGGATAAGCGACAGCGGACCAGACGGGCGT
>uce-1719_p3 |design:crypto_Nuc-v1,designer:Greenwold,probes-locus:uce-1719,probes-probe:3,probes-source:crypto2293,probes-global-chromo:Crypto2293_scaffold_676,probes-global-start:156927,probes-global-end:157047,probes-local-start:10,probes-local-end:130
ACACAGTAACCGCGCGTCTCCTCAGGTGATCCGGCCGGAGGCGCACCTGAGCGGGGAGTT
TGTGGTGGCGTTTGATCCCCTGGATGGCTCGTCCAACATCGACGCGGGCGTCAACGTCGG
>uce-1719_p4 |design:crypto_Nuc-v1,designer:Greenwold,probes-locus:uce-1719,probes-probe:4,probes-source:crypto2293,probes-global-chromo:Crypto2293_scaffold_676,probes-global-start:156967,probes-global-end:157087,probes-local-start:50,probes-local-end:170
GCGCACCTGAGCGGGGAGTTTGTGGTGGCGTTTGATCCCCTGGATGGCTCGTCCAACATC
GACGCGGGCGTCAACGTCGGCACCATCTTCGGCGTTTACCGGTTTGGGGTTCAGGATTTA
>uce-968_p1 |design:crypto_Nuc-v1,designer:Greenwold,probes-locus:uce-968,probes-probe:1,probes-source:guith1,probes-global-chromo:Guith1_scaffold_113,probes-global-start:162761,probes-global-end:162881,probes-local-start:10,probes-local-end:130
ACTCTGGTTTCCACCGATGCAGCCCGTAGAAGCGCGGCAGGTAAGTCCCCGGGTTCTGAC
GGACGTGTTGGAAGTAGTTGGGCAGGATCTCGAGCAGGAGCTTTGCCTCTCGTTTCGGGA
>uce-968_p2 |design:crypto_Nuc-v1,designer:Greenwold,probes-locus:uce-968,probes-probe:2,probes-source:guith1,probes-global-chromo:Guith1_scaffold_113,probes-global-start:162801,probes-global-end:162921,probes-local-start:50,probes-local-end:170
GTAAGTCCCCGGGTTCTGACGGACGTGTTGGAAGTAGTTGGGCAGGATCTCGAGCAGGAG
CTTTGCCTCTCGTTTCGGGAGGGTCTTGACGATGAACTTCATGTCATTGCTGAAGAAGAA
>uce-968_p3 |design:crypto_Nuc-v1,designer:Greenwold,probes-locus:uce-968,probes-probe:3,probes-source:crypto2293,probes-global-chromo:Crypto2293_scaffold_232,probes-global-start:341754,probes-global-end:341874,probes-local-start:10,probes-local-end:130
ACCTCGCGGCCCTTTTCCGAGACGACGTAGAGTCCGCAGTAGCGCGGGAGGAGGGTGTGG
GGGTAGATGAGCACGTGCTCGAAGTAGTGGAACAGAATGTCGAGCAGGAAGTCTGCCTCA
>uce-968_p4 |design:crypto_Nuc-v1,designer:Greenwold,probes-locus:uce-968,probes-probe:4,probes-source:crypto2293,probes-global-chromo:Crypto2293_scaffold_232,probes-global-start:341794,probes-global-end:341914,probes-local-start:50,probes-local-end:170
AGCGCGGGAGGAGGGTGTGGGGGTAGATGAGCACGTGCTCGAAGTAGTGGAACAGAATGT
CGAGCAGGAAGTCTGCCTCATGCCGCGAGAGCGATTTGAGAATGAACCTGCAAGTGCCAC
>uce-2850_p1 |design:crypto_Nuc-v1,designer:Greenwold,probes-locus:uce-2850,probes-probe:1,probes-source:guith1,probes-global-chromo:Guith1_scaffold_23,probes-global-start:246485,probes-global-end:246605,probes-local-start:10,probes-local-end:130
CACATTCACGACATACTGAACAGTAGCATTGGCCGGGACCCCCATATCCTCGTTCCCTGC
TTCTCCATACGCGTAGTTGGGCGAGAGGGTGATGATGGCGTTTTGGCCCTTCTTGATCTT
>uce-2850_p2 |design:crypto_Nuc-v1,designer:Greenwold,probes-locus:uce-2850,probes-probe:2,probes-source:guith1,probes-global-chromo:Guith1_scaffold_23,probes-global-start:246525,probes-global-end:246645,probes-local-start:50,probes-local-end:170
CCCATATCCTCGTTCCCTGCTTCTCCATACGCGTAGTTGGGCGAGAGGGTGATGATGGCG
TTTTGGCCCTTCTTGATCTTCTCCAACCCGCGTTCAAACCCTTCCGGCATCTCTCCATCT
>uce-2850_p3 |design:crypto_Nuc-v1,designer:Greenwold,probes-locus:uce-2850,probes-probe:3,probes-source:crypto2293,probes-global-chromo:Crypto2293_scaffold_38,probes-global-start:995802,probes-global-end:995922,probes-local-start:10,probes-local-end:130
CCTGGAATACGGCGGGGGCAGGTGCGCACCAGCCTCGCCATACGCGTACTGCGGCGCGAG
GGTGATGATCGCATGCTGCCCCTTCTTGATCTTCTCCAGCCCTCTCTCCAGACCCTCCGG
>uce-2850_p4 |design:crypto_Nuc-v1,designer:Greenwold,probes-locus:uce-2850,probes-probe:4,probes-source:crypto2293,probes-global-chromo:Crypto2293_scaffold_38,probes-global-start:995842,probes-global-end:995962,probes-local-start:50,probes-local-end:170
TACGCGTACTGCGGCGCGAGGGTGATGATCGCATGCTGCCCCTTCTTGATCTTCTCCAGC
CCTCTCTCCAGACCCTCCGGAAGCTCTCCGTCCCCCACCGTGATGCTCTTCTCGATCGGG
>uce-215_p1 |design:crypto_Nuc-v1,designer:Greenwold,probes-locus:uce-215,probes-probe:1,probes-source:guith1,probes-global-chromo:Guith1_scaffold_64,probes-global-start:179356,probes-global-end:179476,probes-local-start:10,probes-local-end:130
CCCAGTCACCTGCAGAGATTCGATCGTCTGGGGCTCCAGCCCGTGCATGATGTCGACAAC
GAGGACGCAGATGTCGCAGATCGAAGTTCCTCGTGACCGGAGGTTGCTGAACGATTCGTG
>uce-215_p2 |design:crypto_Nuc-v1,designer:Greenwold,probes-locus:uce-215,probes-probe:2,probes-source:guith1,probes-global-chromo:Guith1_scaffold_64,probes-global-start:179396,probes-global-end:179516,probes-local-start:50,probes-local-end:170
CCGTGCATGATGTCGACAACGAGGACGCAGATGTCGCAGATCGAAGTTCCTCGTGACCGG
AGGTTGCTGAACGATTCGTGTCCGGGGGTATCGATCACCAGCAGCCCGGGAATCTTGTAG
>uce-215_p4 |design:crypto_Nuc-v1,designer:Greenwold,probes-locus:uce-215,probes-probe:4,probes-source:crypto2293,probes-global-chromo:Crypto2293_scaffold_392,probes-global-start:199689,probes-global-end:199809,probes-local-start:50,probes-local-end:170
AAGGACCGCGAGATCGCAGAGGGACGAGCCGCGCGTGCGGAGGTTGGTGAAGCTCTCGTG
TCCGGGCGTGTCGATGATGAGCAGCCCGGGGATGTTGTAGGAGCACTTGTTGAGCTCGAG
>uce-210_p1 |design:crypto_Nuc-v1,designer:Greenwold,probes-locus:uce-210,probes-probe:1,probes-source:guith1,probes-global-chromo:Guith1_scaffold_64,probes-global-start:88682,probes-global-end:88802,probes-local-start:10,probes-local-end:130
GGATGCCCTCGGCCTCTTCCTGCAGGCGCTGCTGGAGATGCTGCTCTTCAAGCAGTTCAA
CCGAACCGTCCTCGACTCCTCCTGCGACGCGCTCCTCTCCCTCCTCTGCTGTGAGCAGGC
>uce-210_p2 |design:crypto_Nuc-v1,designer:Greenwold,probes-locus:uce-210,probes-probe:2,probes-source:guith1,probes-global-chromo:Guith1_scaffold_64,probes-global-start:88722,probes-global-end:88842,probes-local-start:50,probes-local-end:170
CTGCTCTTCAAGCAGTTCAACCGAACCGTCCTCGACTCCTCCTGCGACGCGCTCCTCTCC
CTCCTCTGCTGTGAGCAGGCGAAGTTTGGCGAGCTCATGACTCAAGTCATCAACAGCCAG
>uce-210_p3 |design:crypto_Nuc-v1,designer:Greenwold,probes-locus:uce-210,probes-probe:3,probes-source:crypto2293,probes-global-chromo:Crypto2293_scaffold_376,probes-global-start:194284,probes-global-end:194404,probes-local-start:10,probes-local-end:130
AGACAGCGCACCCCTCCCTGCTCGCGACGTTCCTCCGGGCGCTGCTGGAGATGCTGCTCT
TCCGGGAGTTCAACCGCGGGATGCTGGACGCGTGCTGCGACGCCCTGCTCTCACTCATGC
>uce-210_p4 |design:crypto_Nuc-v1,designer:Greenwold,probes-locus:uce-210,probes-probe:4,probes-source:crypto2293,probes-global-chromo:Crypto2293_scaffold_376,probes-global-start:194324,probes-global-end:194444,probes-local-start:50,probes-local-end:170
GCTGCTGGAGATGCTGCTCTTCCGGGAGTTCAACCGCGGGATGCTGGACGCGTGCTGCGA
CGCCCTGCTCTCACTCATGCTCTGCGAACAGGTCGCGAGCCTCACCGCCAAAGCCCCCGT
>uce-2859_p1 |design:crypto_Nuc-v1,designer:Greenwold,probes-locus:uce-2859,probes-probe:1,probes-source:guith1,probes-global-chromo:Guith1_scaffold_23,probes-global-start:403750,probes-global-end:403870,probes-local-start:10,probes-local-end:130
CTCACAGATCACCAAACGCTGTGACTGTAGGGGATCTCCGATGACGTGGCAGTCGCGGTA
GAAGTCGTTGAACTTCTCTGCAGTGTCATAGAGGAACTCGCAGATGAGATGAGGCAGCAA
>uce-2859_p2 |design:crypto_Nuc-v1,designer:Greenwold,probes-locus:uce-2859,probes-probe:2,probes-source:guith1,probes-global-chromo:Guith1_scaffold_23,probes-global-start:403790,probes-global-end:403910,probes-local-start:50,probes-local-end:170
ATGACGTGGCAGTCGCGGTAGAAGTCGTTGAACTTCTCTGCAGTGTCATAGAGGAACTCG
CAGATGAGATGAGGCAGCAACGTGTCAGCAACGCGCTCCACGACCTCTGGGAACTTGAGG
>uce-2859_p3 |design:crypto_Nuc-v1,designer:Greenwold,probes-locus:uce-2859,probes-probe:3,probes-source:crypto2293,probes-global-chromo:Crypto2293_scaffold_36,probes-global-start:395506,probes-global-end:395626,probes-local-start:10,probes-local-end:130
AGTGTCAAATGGAAGGCCTCTCACGTGGCAGTCGCGGTAGAACTCGGAGAACTTCTCGGC
GACGTCGTAGAGGAATTCGCAGATGAGGTGCGGCAGCAGCTGGTCGGCGACGCGTTCGAT
>uce-2859_p4 |design:crypto_Nuc-v1,designer:Greenwold,probes-locus:uce-2859,probes-probe:4,probes-source:crypto2293,probes-global-chromo:Crypto2293_scaffold_36,probes-global-start:395546,probes-global-end:395666,probes-local-start:50,probes-local-end:170
AACTCGGAGAACTTCTCGGCGACGTCGTAGAGGAATTCGCAGATGAGGTGCGGCAGCAGC
TGGTCGGCGACGCGTTCGATGACGTCAGCGAACTTGAGGACGGCCGTGACGAGCGCGTAC
>uce-2858_p1 |design:crypto_Nuc-v1,designer:Greenwold,probes-locus:uce-2858,probes-probe:1,probes-source:guith1,probes-global-chromo:Guith1_scaffold_23,probes-global-start:389333,probes-global-end:389453,probes-local-start:10,probes-local-end:130
AGCGAGGGGTCTCGCGCATCTTGGAGTCCTCCGGGCCATGGAGGAGCTGAAAGTTCCTGT
TGACTTCATAGGGGGAACGAGCCAAGGCGCCTTCATGGCAGCTCTCTATGCGCAGCATCA
>uce-2858_p2 |design:crypto_Nuc-v1,designer:Greenwold,probes-locus:uce-2858,probes-probe:2,probes-source:guith1,probes-global-chromo:Guith1_scaffold_23,probes-global-start:389373,probes-global-end:389493,probes-local-start:50,probes-local-end:170
GAGGAGCTGAAAGTTCCTGTTGACTTCATAGGGGGAACGAGCCAAGGCGCCTTCATGGCA
GCTCTCTATGCGCAGCATCAGGACACTGCCAAGATGGATGAGCCTATCACCACGCTCTCG
>uce-2858_p4 |design:crypto_Nuc-v1,designer:Greenwold,probes-locus:uce-2858,probes-probe:4,probes-source:crypto2293,probes-global-chromo:Crypto2293_scaffold_303,probes-global-start:317737,probes-global-end:317857,probes-local-start:50,probes-local-end:170
TCTCGGCGTGCTCCGCGCCATGGAGGACCTCAACATCCCCGTGGACTTCATTGGTGGGAC
ATCCCAGGGCGCCTTCATGGCTGCCTGCTACGCCCAGCGCGGCGGGTAGGCCCCCGTTGC
>uce-1629_p1 |design:crypto_Nuc-v1,designer:Greenwold,probes-locus:uce-1629,probes-probe:1,probes-source:guith1,probes-global-chromo:Guith1_scaffold_101,probes-global-start:183836,probes-global-end:183956,probes-local-start:10,probes-local-end:130
CTGTACGGATACTCCTGAAAGCGCCAGGCGTATGAGAGCACGGCTCCCCTGTGAGGGCAG
CAGATCCCTTTAGGTTTGCCTGTCGTGCCAGACGAGTAGACGACATAGGCAAGGTTGTCC
>uce-1629_p2 |design:crypto_Nuc-v1,designer:Greenwold,probes-locus:uce-1629,probes-probe:2,probes-source:guith1,probes-global-chromo:Guith1_scaffold_101,probes-global-start:183876,probes-global-end:183996,probes-local-start:50,probes-local-end:170
CGGCTCCCCTGTGAGGGCAGCAGATCCCTTTAGGTTTGCCTGTCGTGCCAGACGAGTAGA
CGACATAGGCAAGGTTGTCCCAGGTGAGCTTTCCTGGAATCTGAGGAAGAGAGTGAGGAG
>uce-1629_p4 |design:crypto_Nuc-v1,designer:Greenwold,probes-locus:uce-1629,probes-probe:4,probes-source:crypto2293,probes-global-chromo:Crypto2293_scaffold_846,probes-global-start:30893,probes-global-end:31013,probes-local-start:50,probes-local-end:170
GCGCCACCCGTAGGACAGCACTGAGCCCTTGTGCGGGCAGCAGATGCCCTTGGGCTGTCC
AGTGGTGCCCGAGGAGTAGACGCAGTAGGCCATGTTGTCCCAGGTCATGCCAGCGGGGCG
>uce-1628_p1 |design:crypto_Nuc-v1,designer:Greenwold,probes-locus:uce-1628,probes-probe:1,probes-source:guith1,probes-global-chromo:Guith1_scaffold_101,probes-global-start:182764,probes-global-end:182884,probes-local-start:10,probes-local-end:130
TCTCAGTCAGGCTCGGCAAACGTTTCTTGTCCAGCTTGCCGGATGCCGCGTGCACTGGGA
TGCTGTCTAGGAACTCCATGTGGGTAGGGATCATGTAGAAAGGAAGCCTGCGCTTCAGGA
>uce-1628_p2 |design:crypto_Nuc-v1,designer:Greenwold,probes-locus:uce-1628,probes-probe:2,probes-source:guith1,probes-global-chromo:Guith1_scaffold_101,probes-global-start:182804,probes-global-end:182924,probes-local-start:50,probes-local-end:170
GGATGCCGCGTGCACTGGGATGCTGTCTAGGAACTCCATGTGGGTAGGGATCATGTAGAA
AGGAAGCCTGCGCTTCAGGAGAGTTCGGATCTGCTTCTTCATGTTCGCCAAGAAGTTGTC
>uce-1628_p3 |design:crypto_Nuc-v1,designer:Greenwold,probes-locus:uce-1628,probes-probe:3,probes-source:crypto2293,probes-global-chromo:Crypto2293_scaffold_846,probes-global-start:33641,probes-global-end:33761,probes-local-start:10,probes-local-end:130
GCCGAAGTCAGCCTTGATGCTCGCGAGAGACGGCAAGCCCTTCTTGTCGAGCTTGCCACT
CGCCGCGTGCACCGGGATGCTGTCCAGCGGCACCAGGAACGTCGGCACCATGTAGAACGG
>uce-1628_p4 |design:crypto_Nuc-v1,designer:Greenwold,probes-locus:uce-1628,probes-probe:4,probes-source:crypto2293,probes-global-chromo:Crypto2293_scaffold_846,probes-global-start:33681,probes-global-end:33801,probes-local-start:50,probes-local-end:170
TTCTTGTCGAGCTTGCCACTCGCCGCGTGCACCGGGATGCTGTCCAGCGGCACCAGGAAC
GTCGGCACCATGTAGAACGGCAGGCGCTTCTTCAGCGCGGCCCGAACGGTCCTCTTGAGC
>uce-5801_p1 |design:crypto_Nuc-v1,designer:Greenwold,probes-locus:uce-5801,probes-probe:1,probes-source:guith1,probes-global-chromo:Guith1_scaffold_10,probes-global-start:430024,probes-global-end:430144,probes-local-start:10,probes-local-end:130
AGGACTGGGCGGCGAAGCTCAGCGTGGCCAACAAGCGCGTGCTGGACTTGGGGTGCTCGG
TGGGAGGGGCTTCGTTTGAGCTGGCCAAGAAGTTCTCCGACGTGGTCGGGGTGGATGTGG
>uce-5801_p2 |design:crypto_Nuc-v1,designer:Greenwold,probes-locus:uce-5801,probes-probe:2,probes-source:guith1,probes-global-chromo:Guith1_scaffold_10,probes-global-start:430064,probes-global-end:430184,probes-local-start:50,probes-local-end:170
GCTGGACTTGGGGTGCTCGGTGGGAGGGGCTTCGTTTGAGCTGGCCAAGAAGTTCTCCGA
CGTGGTCGGGGTGGATGTGGAGCACTTTGTGCAGGCGGCGGAGGAGATGAAGAGGGACGG
>uce-5801_p4 |design:crypto_Nuc-v1,designer:Greenwold,probes-locus:uce-5801,probes-probe:4,probes-source:crypto2293,probes-global-chromo:Crypto2293_scaffold_1481,probes-global-start:18792,probes-global-end:18912,probes-local-start:50,probes-local-end:170
TGGGGGGGTCCTCGTTCGCGCTGGCCGCGCACTTCGCGGAAGTGGTCGGCGTCGACTGCC
AGGCGTTCATCGCGGCCGCGGAGGAGATGAAGATCAACGGACAGAGGAAGTACATCCGCC
>uce-1627_p1 |design:crypto_Nuc-v1,designer:Greenwold,probes-locus:uce-1627,probes-probe:1,probes-source:guith1,probes-global-chromo:Guith1_scaffold_101,probes-global-start:181991,probes-global-end:182111,probes-local-start:10,probes-local-end:130
GGCGGGGACGAGGGCTTCATAAGGGTAGACGAGGTTGACCTGCGCAGCTGCATGGATGAC
GACATCGATGTGCTGGGTCAGGAAGGTGTAGTCCTCCTCCTCCAGCCCGAGACACTCTAG
>uce-1627_p2 |design:crypto_Nuc-v1,designer:Greenwold,probes-locus:uce-1627,probes-probe:2,probes-source:guith1,probes-global-chromo:Guith1_scaffold_101,probes-global-start:182031,probes-global-end:182151,probes-local-start:50,probes-local-end:170
TGCGCAGCTGCATGGATGACGACATCGATGTGCTGGGTCAGGAAGGTGTAGTCCTCCTCC
TCCAGCCCGAGACACTCTAGGCTCGCGTCCCCAACAATCGCGTCCAGCCGGTGGTGAACG
>uce-1627_p3 |design:crypto_Nuc-v1,designer:Greenwold,probes-locus:uce-1627,probes-probe:3,probes-source:crypto2293,probes-global-chromo:Crypto2293_scaffold_846,probes-global-start:37198,probes-global-end:37318,probes-local-start:10,probes-local-end:130
TTTATGGTTTAGGGTGTAGGGTTGAGAAGTGGAGGAGGGCTTAGGGGTAGAGGAGGGAGA
CCTGTGCGGCGGCGTGGACGACGACATCCATGTGCTGCGCGAGATACGCGTGGTCCTCCT
>uce-1627_p4 |design:crypto_Nuc-v1,designer:Greenwold,probes-locus:uce-1627,probes-probe:4,probes-source:crypto2293,probes-global-chromo:Crypto2293_scaffold_846,probes-global-start:37238,probes-global-end:37358,probes-local-start:50,probes-local-end:170
TTAGGGGTAGAGGAGGGAGACCTGTGCGGCGGCGTGGACGACGACATCCATGTGCTGCGC
GAGATACGCGTGGTCCTCCTCGTCCAGCCTGCGCACCAGGAGCAGCGTTTGAGAATGAGT
>uce-1626_p1 |design:crypto_Nuc-v1,designer:Greenwold,probes-locus:uce-1626,probes-probe:1,probes-source:guith1,probes-global-chromo:Guith1_scaffold_101,probes-global-start:158556,probes-global-end:158676,probes-local-start:10,probes-local-end:130
TTCAAGCACCTGCAGGAAAGTATCCAATGCTGGCAGCAAAGATTCTTGCGTCAGTTCCGG
GCCCAGAATCAGCGCTATCTCGTGAATGCTATATGATAGCGTCCGGCGAACTTTCCATTG
>uce-1626_p2 |design:crypto_Nuc-v1,designer:Greenwold,probes-locus:uce-1626,probes-probe:2,probes-source:guith1,probes-global-chromo:Guith1_scaffold_101,probes-global-start:158596,probes-global-end:158716,probes-local-start:50,probes-local-end:170
GATTCTTGCGTCAGTTCCGGGCCCAGAATCAGCGCTATCTCGTGAATGCTATATGATAGC
GTCCGGCGAACTTTCCATTGAATGTCATTGATGAGCTCATGGTAGGCCTTCACCCAAGAT
>uce-1626_p3 |design:crypto_Nuc-v1,designer:Greenwold,probes-locus:uce-1626,probes-probe:3,probes-source:crypto2293,probes-global-chromo:Crypto2293_scaffold_846,probes-global-start:147353,probes-global-end:147473,probes-local-start:10,probes-local-end:130
CCAAGTCGCGGAGGAAGGTATCGAGGGCGGGCAGCAGAGAGGACTGCGTCAGCTCTGGCC
CCAGGATCAGCGCGATTTCGTGCACCGAGAACGACAGCGTCCGCCGCACTTTCCATTGGA
>uce-1626_p4 |design:crypto_Nuc-v1,designer:Greenwold,probes-locus:uce-1626,probes-probe:4,probes-source:crypto2293,probes-global-chromo:Crypto2293_scaffold_846,probes-global-start:147393,probes-global-end:147513,probes-local-start:50,probes-local-end:170
GGACTGCGTCAGCTCTGGCCCCAGGATCAGCGCGATTTCGTGCACCGAGAACGACAGCGT
CCGCCGCACTTTCCATTGGATGTCTTTCACTAGTTCCTTGTACGCTTCCTGCGAGCCAGG
>uce-984_p1 |design:crypto_Nuc-v1,designer:Greenwold,probes-locus:uce-984,probes-probe:1,probes-source:guith1,probes-global-chromo:Guith1_scaffold_112,probes-global-start:186832,probes-global-end:186952,probes-local-start:10,probes-local-end:130
GAGGAAGCTGCATCCTGCTCGTTCTCCCTCACGAGCTCCATGTTGACATTCTCCCTCAGC
CAGGAGAAGAGCTCGCAATACACGAGCTTTGCAAGCGAGTCCCGGTTGTTCGCTGCTTGA
>uce-984_p2 |design:crypto_Nuc-v1,designer:Greenwold,probes-locus:uce-984,probes-probe:2,probes-source:guith1,probes-global-chromo:Guith1_scaffold_112,probes-global-start:186872,probes-global-end:186992,probes-local-start:50,probes-local-end:170
TGTTGACATTCTCCCTCAGCCAGGAGAAGAGCTCGCAATACACGAGCTTTGCAAGCGAGT
CCCGGTTGTTCGCTGCTTGACTGGAGTTGAGAGGTACCCGACCAAACATGCTGTCCTCCT
>uce-984_p3 |design:crypto_Nuc-v1,designer:Greenwold,probes-locus:uce-984,probes-probe:3,probes-source:crypto2293,probes-global-chromo:Crypto2293_scaffold_4253,probes-global-start:2052,probes-global-end:2172,probes-local-start:10,probes-local-end:130
ACAAAAGTGTCAGGGGTTTACCCTCGACCGGCTCGCCGTCACGCGCGAGTTCATGGTTGA
TGTTTCCGCGCAGCCACTCGAAGAGTTCCGCGTAGAGGAGCTTCGCCAGCGAGTCGCGGT
>uce-984_p4 |design:crypto_Nuc-v1,designer:Greenwold,probes-locus:uce-984,probes-probe:4,probes-source:crypto2293,probes-global-chromo:Crypto2293_scaffold_4253,probes-global-start:2092,probes-global-end:2212,probes-local-start:50,probes-local-end:170
ACGCGCGAGTTCATGGTTGATGTTTCCGCGCAGCCACTCGAAGAGTTCCGCGTAGAGGAG
CTTCGCCAGCGAGTCGCGGTTGTTCGCCGCCTGTGTCGGGGTTAAATGGGGCGTTACATG
>uce-986_p1 |design:crypto_Nuc-v1,designer:Greenwold,probes-locus:uce-986,probes-probe:1,probes-source:guith1,probes-global-chromo:Guith1_scaffold_111,probes-global-start:557,probes-global-end:677,probes-local-start:10,probes-local-end:130
GGCTCGCAGCACCTGCGGCTCCGCGAGCGCATCTTCCCGCGGCTGCTCTGGCAGAACTCC
GAGTGCTTCTCCTTCACCGACTGCTCCTTCAAGGTCCAGCGCTGCAAGGAGGCGACGGGC
>uce-986_p2 |design:crypto_Nuc-v1,designer:Greenwold,probes-locus:uce-986,probes-probe:2,probes-source:guith1,probes-global-chromo:Guith1_scaffold_111,probes-global-start:597,probes-global-end:717,probes-local-start:50,probes-local-end:170
GGCTGCTCTGGCAGAACTCCGAGTGCTTCTCCTTCACCGACTGCTCCTTCAAGGTCCAGC
GCTGCAAGGAGGCGACGGGCCGGGTGGTTGTCAGGAGGGAGTTTGACATCCTGAACTCCT
>uce-986_p3 |design:crypto_Nuc-v1,designer:Greenwold,probes-locus:uce-986,probes-probe:3,probes-source:crypto2293,probes-global-chromo:Crypto2293_scaffold_71,probes-global-start:49560,probes-global-end:49680,probes-local-start:10,probes-local-end:130
AGACAGCGCCCGAGCCCTTCCGCGAGCAAGTCCTACCCTTCCTCCTCTCGGGGATCTCCG
ACTTCTTCTCGTTCCGCGCAAGCCACTTCAAGGTCCTGCGCTACAAAGAATCGTCCGGGC
>uce-986_p4 |design:crypto_Nuc-v1,designer:Greenwold,probes-locus:uce-986,probes-probe:4,probes-source:crypto2293,probes-global-chromo:Crypto2293_scaffold_71,probes-global-start:49600,probes-global-end:49720,probes-local-start:50,probes-local-end:170
CCTCCTCTCGGGGATCTCCGACTTCTTCTCGTTCCGCGCAAGCCACTTCAAGGTCCTGCG
CTACAAAGAATCGTCCGGGCGCGTCGTGTGCTGGCGGGAGTGCCAAGTGCAGAACTCGTA
>uce-987_p1 |design:crypto_Nuc-v1,designer:Greenwold,probes-locus:uce-987,probes-probe:1,probes-source:guith1,probes-global-chromo:Guith1_scaffold_111,probes-global-start:24429,probes-global-end:24549,probes-local-start:10,probes-local-end:130
GGTGCGGTTGGTTGAGATCCTCCCAGGTACACTGTCAAGCACGAGCAGAACCTCGACTGC
GGTGGCGGCTACATCAAGCTCGCCCCCATGAGCGACCAGTCCAAGTGGGGAGGGGACTCC
>uce-987_p2 |design:crypto_Nuc-v1,designer:Greenwold,probes-locus:uce-987,probes-probe:2,probes-source:guith1,probes-global-chromo:Guith1_scaffold_111,probes-global-start:24469,probes-global-end:24589,probes-local-start:50,probes-local-end:170
ACGAGCAGAACCTCGACTGCGGTGGCGGCTACATCAAGCTCGCCCCCATGAGCGACCAGT
CCAAGTGGGGAGGGGACTCCGAGTACTCCATCATGTAATGCCTGGACAGCAAAGGAGTGA
>uce-987_p3 |design:crypto_Nuc-v1,designer:Greenwold,probes-locus:uce-987,probes-probe:3,probes-source:crypto2293,probes-global-chromo:Crypto2293_scaffold_1090,probes-global-start:52279,probes-global-end:52399,probes-local-start:10,probes-local-end:130
CCCCACACCCAATCATCAGGTGAAGCACGAGCAGAACCTGGACTGCGGCGGCGGGTACAT
CAAGCTCGCGCCCATGTCCGACCAGGCCAAGTTCGGCGGCGACTCTGAGTACTCTGTCAT
>uce-987_p4 |design:crypto_Nuc-v1,designer:Greenwold,probes-locus:uce-987,probes-probe:4,probes-source:crypto2293,probes-global-chromo:Crypto2293_scaffold_1090,probes-global-start:52319,probes-global-end:52439,probes-local-start:50,probes-local-end:170
GACTGCGGCGGCGGGTACATCAAGCTCGCGCCCATGTCCGACCAGGCCAAGTTCGGCGGC
GACTCTGAGTACTCTGTCATGTTCGGCCCGGACATCTGCGGCTACTCCACCAAGCGGGTC
>uce-1154_p1 |design:crypto_Nuc-v1,designer:Greenwold,probes-locus:uce-1154,probes-probe:1,probes-source:guith1,probes-global-chromo:Guith1_scaffold_46,probes-global-start:413457,probes-global-end:413577,probes-local-start:10,probes-local-end:130
GTGACCTCCTCTCACACGAACGAGGCGGATGCGCTTCGGGCCGATCCTGGTGCCAGCAGC
AGCTCTTCCCAACTCGAATTTCCTCTTCTTGCGGTACTGGGGCTGCTTGCCTCCTGTCGC
>uce-1154_p2 |design:crypto_Nuc-v1,designer:Greenwold,probes-locus:uce-1154,probes-probe:2,probes-source:guith1,probes-global-chromo:Guith1_scaffold_46,probes-global-start:413497,probes-global-end:413617,probes-local-start:50,probes-local-end:170
CCGATCCTGGTGCCAGCAGCAGCTCTTCCCAACTCGAATTTCCTCTTCTTGCGGTACTGG
GGCTGCTTGCCTCCTGTCGCTCTGCGCTTCTTGTAGGAGTTCCTAGTGATACCTGGGAAA
>uce-1154_p3 |design:crypto_Nuc-v1,designer:Greenwold,probes-locus:uce-1154,probes-probe:3,probes-source:crypto2293,probes-global-chromo:Crypto2293_scaffold_45,probes-global-start:4290,probes-global-end:4410,probes-local-start:10,probes-local-end:130
GCGAGAGAGAAGGGGGGCACACACCGATCTTGGTGGCGGCGGGAGCGCGACCCATCTCAA
ACTTCCTCTTCTTGCGGTACTGGGGCTGCTTGCCACCAGTCGCCCTCCGCTTCTTGTAGG
>uce-1154_p4 |design:crypto_Nuc-v1,designer:Greenwold,probes-locus:uce-1154,probes-probe:4,probes-source:crypto2293,probes-global-chromo:Crypto2293_scaffold_45,probes-global-start:4330,probes-global-end:4450,probes-local-start:50,probes-local-end:170
GGGAGCGCGACCCATCTCAAACTTCCTCTTCTTGCGGTACTGGGGCTGCTTGCCACCAGT
CGCCCTCCGCTTCTTGTAGGAGTTACGAGTGATCCCTGCCAGGCGCCCGCACAGTCAGCA
>uce-1153_p1 |design:crypto_Nuc-v1,designer:Greenwold,probes-locus:uce-1153,probes-probe:1,probes-source:guith1,probes-global-chromo:Guith1_scaffold_46,probes-global-start:413238,probes-global-end:413358,probes-local-start:10,probes-local-end:130
TGCCTTCTTGCCGAGCTCGCCACCGTAATGCTGAACATACCACTGGCGGAAGGGAGTGGC
ATCAATCTGGATGATGGCATTCTTCACCAGTGTCTTCGTGCGCACCAACTCGTTGTTGGA
>uce-1153_p2 |design:crypto_Nuc-v1,designer:Greenwold,probes-locus:uce-1153,probes-probe:2,probes-source:guith1,probes-global-chromo:Guith1_scaffold_46,probes-global-start:413278,probes-global-end:413398,probes-local-start:50,probes-local-end:170
CACTGGCGGAAGGGAGTGGCATCAATCTGGATGATGGCATTCTTCACCAGTGTCTTCGTG
CGCACCAACTCGTTGTTGGAAGCGTTGTACACAACATCAAGGACACGGCACTTGCGGCTA
>uce-1153_p3 |design:crypto_Nuc-v1,designer:Greenwold,probes-locus:uce-1153,probes-probe:3,probes-source:crypto2293,probes-global-chromo:Crypto2293_scaffold_45,probes-global-start:3431,probes-global-end:3551,probes-local-start:10,probes-local-end:130
GCCGTGGCCTTCCCCAGTTGGACGCCATAGTGCTGCTGGTACCACTGGCGGTAGGGGGTG
GCGTCGATCTGCACGATGGCGTTCTTCACCAGGGTCTTGGTGCGCACCAACTCGTTGTTC
>uce-1153_p4 |design:crypto_Nuc-v1,designer:Greenwold,probes-locus:uce-1153,probes-probe:4,probes-source:crypto2293,probes-global-chromo:Crypto2293_scaffold_45,probes-global-start:3471,probes-global-end:3591,probes-local-start:50,probes-local-end:170
ACCACTGGCGGTAGGGGGTGGCGTCGATCTGCACGATGGCGTTCTTCACCAGGGTCTTGG
TGCGCACCAACTCGTTGTTCGTCGAGTTGTACAGCACCTGGTCCAGGGTGCGGAGGGTTA
>uce-1159_p1 |design:crypto_Nuc-v1,designer:Greenwold,probes-locus:uce-1159,probes-probe:1,probes-source:guith1,probes-global-chromo:Guith1_scaffold_46,probes-global-start:454268,probes-global-end:454388,probes-local-start:10,probes-local-end:130
GACGGGAGTGGTGACGGAGATTGACGGAGGGGAGGGCAAGATCGTAAAGAAGCTGAAGCT
GGTGGGGGAGCCTATGAAAGTTCACAAGAACACCTGCTTCGTGCGCAGGATGTTCTCCTC
>uce-1159_p2 |design:crypto_Nuc-v1,designer:Greenwold,probes-locus:uce-1159,probes-probe:2,probes-source:guith1,probes-global-chromo:Guith1_scaffold_46,probes-global-start:454308,probes-global-end:454428,probes-local-start:50,probes-local-end:170
ATCGTAAAGAAGCTGAAGCTGGTGGGGGAGCCTATGAAAGTTCACAAGAACACCTGCTTC
GTGCGCAGGATGTTCTCCTCCTCCCTCGAGGTCGCCAAGTTCGAAGGCGCGTCGATCAGG
>uce-1159_p3 |design:crypto_Nuc-v1,designer:Greenwold,probes-locus:uce-1159,probes-probe:3,probes-source:crypto2293,probes-global-chromo:Crypto2293_scaffold_312,probes-global-start:372261,probes-global-end:372381,probes-local-start:10,probes-local-end:130
GCGACGGGTGTGGTCACGGACCTCGACGCGGGGCGCGCGAAAGTGGTCAAAAAGCTGAAG
CTCGTGGGCGAGCCGCACAAGATCTTCAAGAACACGTGCTTTGTACGGAACATGTTCTCG
>uce-1159_p4 |design:crypto_Nuc-v1,designer:Greenwold,probes-locus:uce-1159,probes-probe:4,probes-source:crypto2293,probes-global-chromo:Crypto2293_scaffold_312,probes-global-start:372301,probes-global-end:372421,probes-local-start:50,probes-local-end:170
AAGTGGTCAAAAAGCTGAAGCTCGTGGGCGAGCCGCACAAGATCTTCAAGAACACGTGCT
TTGTACGGAACATGTTCTCGTCTTCTCTCGAGGTCGCGCGCTTCGAGGGCGCCTCCATCC
>uce-1158_p1 |design:crypto_Nuc-v1,designer:Greenwold,probes-locus:uce-1158,probes-probe:1,probes-source:guith1,probes-global-chromo:Guith1_scaffold_46,probes-global-start:451933,probes-global-end:452053,probes-local-start:10,probes-local-end:130
CATGTCGGACGTGTCCGGGATCCTGTTCGACAAAGACGCTACCTACATTGAGATCCCGGA
CAAGCACGTGGTGTTCTCGAAGCTCTCCTCCCTCTTCCCCGGGGGGATCTCGCACGAGAT
>uce-1158_p2 |design:crypto_Nuc-v1,designer:Greenwold,probes-locus:uce-1158,probes-probe:2,probes-source:guith1,probes-global-chromo:Guith1_scaffold_46,probes-global-start:451973,probes-global-end:452093,probes-local-start:50,probes-local-end:170
ACCTACATTGAGATCCCGGACAAGCACGTGGTGTTCTCGAAGCTCTCCTCCCTCTTCCCC
GGGGGGATCTCGCACGAGATGGATCTCGACGAGCAGCAGCAGCAGGAGAAGGCAAGGGAG
>uce-1158_p3 |design:crypto_Nuc-v1,designer:Greenwold,probes-locus:uce-1158,probes-probe:3,probes-source:crypto2293,probes-global-chromo:Crypto2293_scaffold_312,probes-global-start:377702,probes-global-end:377822,probes-local-start:10,probes-local-end:130
TAAACCCGAATCCCGAACGCAGGTACATCGAGATCCCCGACAAGCACGTGGTGTTCTCGA
AAGCCTCGACCCTCTTCCCGGGGAGCATCGGGAGCCACGGGGACCTGACCGAGGACCAGC
>uce-1158_p4 |design:crypto_Nuc-v1,designer:Greenwold,probes-locus:uce-1158,probes-probe:4,probes-source:crypto2293,probes-global-chromo:Crypto2293_scaffold_312,probes-global-start:377742,probes-global-end:377862,probes-local-start:50,probes-local-end:170
CAAGCACGTGGTGTTCTCGAAAGCCTCGACCCTCTTCCCGGGGAGCATCGGGAGCCACGG
GGACCTGACCGAGGACCAGCTCGCATCCGAGGCCAAGGCGGCGCTCATGGCGTCGCAGAG
>uce-3810_p1 |design:crypto_Nuc-v1,designer:Greenwold,probes-locus:uce-3810,probes-probe:1,probes-source:guith1,probes-global-chromo:Guith1_scaffold_32,probes-global-start:533927,probes-global-end:534047,probes-local-start:10,probes-local-end:130
TGCTCCTCCTGCCCCTCACCATCGACATAAAACGGTTCTTGCGGCTGGTCATGAAACAGC
TCAGCCACCCACTCGTCCCATGTGACTTTCTTGTCCTTGTTCTTGTCCACCTGCTCGAAC
>uce-3810_p2 |design:crypto_Nuc-v1,designer:Greenwold,probes-locus:uce-3810,probes-probe:2,probes-source:guith1,probes-global-chromo:Guith1_scaffold_32,probes-global-start:533967,probes-global-end:534087,probes-local-start:50,probes-local-end:170
GCGGCTGGTCATGAAACAGCTCAGCCACCCACTCGTCCCATGTGACTTTCTTGTCCTTGT
TCTTGTCCACCTGCTCGAACGCCTTGCAAGCTCAAAGTCATGCGGCTGCTCCTGCCGTCG
>uce-3810_p3 |design:crypto_Nuc-v1,designer:Greenwold,probes-locus:uce-3810,probes-probe:3,probes-source:crypto2293,probes-global-chromo:Crypto2293_scaffold_62,probes-global-start:834719,probes-global-end:834839,probes-local-start:10,probes-local-end:130
ACCTAAATGACCTACAGAGGTGGGCAGCGACCGTCGACATAGAAAGGCTGTTGCGGCTGG
TCGTGGAAGAGTTCCTTGACCCACTCGTCCCATCCGATCTTCGAGTCCGAATCCTGGTCG
>uce-3810_p4 |design:crypto_Nuc-v1,designer:Greenwold,probes-locus:uce-3810,probes-probe:4,probes-source:crypto2293,probes-global-chromo:Crypto2293_scaffold_62,probes-global-start:834759,probes-global-end:834879,probes-local-start:50,probes-local-end:170
AGAAAGGCTGTTGCGGCTGGTCGTGGAAGAGTTCCTTGACCCACTCGTCCCATCCGATCT
TCGAGTCCGAATCCTGGTCGATCCCGGCGAACGCCTGCGCGGAGTTACGCTTTGCGCTTT
>uce-4948_p1 |design:crypto_Nuc-v1,designer:Greenwold,probes-locus:uce-4948,probes-probe:1,probes-source:guith1,probes-global-chromo:Guith1_scaffold_75,probes-global-start:62979,probes-global-end:63099,probes-local-start:10,probes-local-end:130
CGTCCGAGCTCCCGAGGGGAGGAGGGTCGCGCTAGTGATCACATCCTGTGTTGCAGTGGA
CGGGAGGCTGACGCTACTGGAGGAGACGGTCGTGTCGTTCCTGCATGCCAACACGTATCC
>uce-4948_p2 |design:crypto_Nuc-v1,designer:Greenwold,probes-locus:uce-4948,probes-probe:2,probes-source:guith1,probes-global-chromo:Guith1_scaffold_75,probes-global-start:63019,probes-global-end:63139,probes-local-start:50,probes-local-end:170
ACATCCTGTGTTGCAGTGGACGGGAGGCTGACGCTACTGGAGGAGACGGTCGTGTCGTTC
CTGCATGCCAACACGTATCCTATCGACCGCTACATCCTCATCGACGACTCTGGGGATGAA
>uce-4948_p3 |design:crypto_Nuc-v1,designer:Greenwold,probes-locus:uce-4948,probes-probe:3,probes-source:crypto2293,probes-global-chromo:Crypto2293_scaffold_636,probes-global-start:22084,probes-global-end:22204,probes-local-start:10,probes-local-end:130
GGAGCGTGCCCCTGAAGGGAGGCGCGTGGCGCTCGTGATCACGTCGTGTGTGGCGGTAGA
CGGGCGGCTGACGCTTCTCGAGGAGACTGTCGTGTCCTTCCTGGAGAGCAACACGCACCC
>uce-4948_p4 |design:crypto_Nuc-v1,designer:Greenwold,probes-locus:uce-4948,probes-probe:4,probes-source:crypto2293,probes-global-chromo:Crypto2293_scaffold_636,probes-global-start:22124,probes-global-end:22244,probes-local-start:50,probes-local-end:170
ACGTCGTGTGTGGCGGTAGACGGGCGGCTGACGCTTCTCGAGGAGACTGTCGTGTCCTTC
CTGGAGAGCAACACGCACCCGATCGAGCGCTACATCCTAATAGACGACTCCGGCGACCCG
>uce-4525_p1 |design:crypto_Nuc-v1,designer:Greenwold,probes-locus:uce-4525,probes-probe:1,probes-source:guith1,probes-global-chromo:Guith1_scaffold_1,probes-global-start:1197177,probes-global-end:1197297,probes-local-start:10,probes-local-end:130
TACATCTTTACCTCAATCATGCGCCGGGTAGCATCAGCAATCTCGTGACACTTAGCTCCA
AAGATGAAGATGTTCTCCTCTCCGACGTTCTCCTTGATCTCGATGTTGGCACCGTCATCA
>uce-4525_p2 |design:crypto_Nuc-v1,designer:Greenwold,probes-locus:uce-4525,probes-probe:2,probes-source:guith1,probes-global-chromo:Guith1_scaffold_1,probes-global-start:1197217,probes-global-end:1197337,probes-local-start:50,probes-local-end:170
TCTCGTGACACTTAGCTCCAAAGATGAAGATGTTCTCCTCTCCGACGTTCTCCTTGATCT
CGATGTTGGCACCGTCATCAGTGCCGATGATGATACCTGTATCCCGTCTTAGTTGGAGAT
>uce-4525_p3 |design:crypto_Nuc-v1,designer:Greenwold,probes-locus:uce-4525,probes-probe:3,probes-source:crypto2293,probes-global-chromo:Crypto2293_scaffold_118,probes-global-start:69648,probes-global-end:69768,probes-local-start:10,probes-local-end:130
AGAGAGAGAGAGGGTGGCGGGGCGGACCTCGCGCATGCGGCGGGTGGCGTCGGCGATCTC
GGGGCACTTGGCGCCGAAGATGAAAATGTTCTCCTCCTTGACGCACTCCTTGATCTCGAT
>uce-4525_p4 |design:crypto_Nuc-v1,designer:Greenwold,probes-locus:uce-4525,probes-probe:4,probes-source:crypto2293,probes-global-chromo:Crypto2293_scaffold_118,probes-global-start:69688,probes-global-end:69808,probes-local-start:50,probes-local-end:170
CGGGTGGCGTCGGCGATCTCGGGGCACTTGGCGCCGAAGATGAAAATGTTCTCCTCCTTG
ACGCACTCCTTGATCTCGATGTTGGCGCCGTCGTCGGTGCCGATGATCAGCCCACCGTTC
>uce-197_p1 |design:crypto_Nuc-v1,designer:Greenwold,probes-locus:uce-197,probes-probe:1,probes-source:guith1,probes-global-chromo:Guith1_scaffold_67,probes-global-start:296851,probes-global-end:296971,probes-local-start:10,probes-local-end:130
ACAGACCTCTCGCCAAGGGCATGAAGTGTGCGGGAAGAGCTGTCACTGTCCGCTTCGTCC
CCCAGCGCCCTGACATCGGCACCGACAAGCCCGGCGGCGAGAACTCCCCCGAGTACGAGG
>uce-197_p2 |design:crypto_Nuc-v1,designer:Greenwold,probes-locus:uce-197,probes-probe:2,probes-source:guith1,probes-global-chromo:Guith1_scaffold_67,probes-global-start:296891,probes-global-end:297011,probes-local-start:50,probes-local-end:170
TGTCACTGTCCGCTTCGTCCCCCAGCGCCCTGACATCGGCACCGACAAGCCCGGCGGCGA
GAACTCCCCCGAGTACGAGGCCTTCGAGAAGTGCGACAACAAGACTGTAAGCCCGCACAA
>uce-4527_p1 |design:crypto_Nuc-v1,designer:Greenwold,probes-locus:uce-4527,probes-probe:1,probes-source:guith1,probes-global-chromo:Guith1_scaffold_1,probes-global-start:1198334,probes-global-end:1198454,probes-local-start:10,probes-local-end:130
TCCAGCGAATTTAGTACCTCGTTGATCCATCGGCGGTTGATCTCAAAAATGATCTCAGTG
ATACGTGGAAGGAGATTCTGCATGAGGGTGACAGGCCACTTCTCGAGAGCTTCAGGAAGA
>uce-4527_p2 |design:crypto_Nuc-v1,designer:Greenwold,probes-locus:uce-4527,probes-probe:2,probes-source:guith1,probes-global-chromo:Guith1_scaffold_1,probes-global-start:1198374,probes-global-end:1198494,probes-local-start:50,probes-local-end:170
TCTCAAAAATGATCTCAGTGATACGTGGAAGGAGATTCTGCATGAGGGTGACAGGCCACT
TCTCGAGAGCTTCAGGAAGAACAGTGTGATTGGTGTAGGCAAACACTTTGCAAACAATGG
>uce-4527_p3 |design:crypto_Nuc-v1,designer:Greenwold,probes-locus:uce-4527,probes-probe:3,probes-source:crypto2293,probes-global-chromo:Crypto2293_scaffold_118,probes-global-start:74193,probes-global-end:74313,probes-local-start:10,probes-local-end:130
CGGTTTCGGGTGGTTTGGTTTCGGGTTCGGACCTCCCCGAGCCAGCGGCGGTTGATCTCA
AAGATGATCTCGGTAATGCGCGGGAGGAGGTTGCCCATGAGCTCCACCGACCACTTCTCG
>uce-4527_p4 |design:crypto_Nuc-v1,designer:Greenwold,probes-locus:uce-4527,probes-probe:4,probes-source:crypto2293,probes-global-chromo:Crypto2293_scaffold_118,probes-global-start:74233,probes-global-end:74353,probes-local-start:50,probes-local-end:170
GCCAGCGGCGGTTGATCTCAAAGATGATCTCGGTAATGCGCGGGAGGAGGTTGCCCATGA
GCTCCACCGACCACTTCTCGAGCGCCTCGGGGAGAACCTGTGTTGAGGGGATTAGGGATT
>uce-4520_p1 |design:crypto_Nuc-v1,designer:Greenwold,probes-locus:uce-4520,probes-probe:1,probes-source:guith1,probes-global-chromo:Guith1_scaffold_1,probes-global-start:1178724,probes-global-end:1178844,probes-local-start:10,probes-local-end:130
CAGCAGGAACCCAGCAGGATCCCTGCGGGTGGGATACATCACCTCGCACTTCACCAGCTC
CTCTATCGGACGAGAGATGCTGTTCCTGATCGGCGCGCACAGGAGGCAGCAAGTAGTTCC
>uce-4520_p2 |design:crypto_Nuc-v1,designer:Greenwold,probes-locus:uce-4520,probes-probe:2,probes-source:guith1,probes-global-chromo:Guith1_scaffold_1,probes-global-start:1178764,probes-global-end:1178884,probes-local-start:50,probes-local-end:170
ACCTCGCACTTCACCAGCTCCTCTATCGGACGAGAGATGCTGTTCCTGATCGGCGCGCAC
AGGAGGCAGCAAGTAGTTCCTCTCTGCTATGCTCTCAACGCAGACGAGGGCTCCTGGCTC
>uce-4520_p3 |design:crypto_Nuc-v1,designer:Greenwold,probes-locus:uce-4520,probes-probe:3,probes-source:crypto2293,probes-global-chromo:Crypto2293_scaffold_80,probes-global-start:21155,probes-global-end:21275,probes-local-start:10,probes-local-end:130
CGTTGCGCGTGGCGTACGTGACCTCGCACTTCACGTCGTCGTCGATTGGGCGGGAGATGC
TGTTTTTGATGGGCGCGCATGACCGGGGGAAAGTGAAGCCGATTTGCTACGCGCTTAACA
>uce-4520_p4 |design:crypto_Nuc-v1,designer:Greenwold,probes-locus:uce-4520,probes-probe:4,probes-source:crypto2293,probes-global-chromo:Crypto2293_scaffold_80,probes-global-start:21195,probes-global-end:21315,probes-local-start:50,probes-local-end:170
GTCGATTGGGCGGGAGATGCTGTTTTTGATGGGCGCGCATGACCGGGGGAAAGTGAAGCC
GATTTGCTACGCGCTTAACAAGGTTGCGCCTGCCCCTGACTGCCTGCCGGCGGGAGACCG
>uce-4523_p1 |design:crypto_Nuc-v1,designer:Greenwold,probes-locus:uce-4523,probes-probe:1,probes-source:guith1,probes-global-chromo:Guith1_scaffold_1,probes-global-start:1191780,probes-global-end:1191900,probes-local-start:10,probes-local-end:130
AGTGTGACTGACAACTATCCGTCAAGAAAGAGTAACTAGCTTATCGGCGCTGGGCCATGA
CCTCCGCATCGATCTTCATCTCATCCTCAGCAGCCTTGGCAAGATCAGCCAACTTCTCAG
>uce-4523_p2 |design:crypto_Nuc-v1,designer:Greenwold,probes-locus:uce-4523,probes-probe:2,probes-source:guith1,probes-global-chromo:Guith1_scaffold_1,probes-global-start:1191820,probes-global-end:1191940,probes-local-start:50,probes-local-end:170
TTATCGGCGCTGGGCCATGACCTCCGCATCGATCTTCATCTCATCCTCAGCAGCCTTGGC
AAGATCAGCCAACTTCTCAGGGACAGGAGCGTTCTCGTCAAACTGAATGTCGGTGGCGTG
>uce-4523_p3 |design:crypto_Nuc-v1,designer:Greenwold,probes-locus:uce-4523,probes-probe:3,probes-source:crypto2293,probes-global-chromo:Crypto2293_scaffold_71,probes-global-start:229277,probes-global-end:229397,probes-local-start:10,probes-local-end:130
ACTATGAACCCCCAATTTAACGGGTGCCCATGACCTCAGCGTCGATCTTCATCTCGTCCT
CAGCCGCCTTGGCAAGGTCCGCGAGGTGCTCCGGCACGGGCGCGTTCTCGTCAAATGACA
>uce-4523_p4 |design:crypto_Nuc-v1,designer:Greenwold,probes-locus:uce-4523,probes-probe:4,probes-source:crypto2293,probes-global-chromo:Crypto2293_scaffold_71,probes-global-start:229317,probes-global-end:229437,probes-local-start:50,probes-local-end:170
GTCGATCTTCATCTCGTCCTCAGCCGCCTTGGCAAGGTCCGCGAGGTGCTCCGGCACGGG
CGCGTTCTCGTCAAATGACATGTCAGTTGCGTGCGCGACGAGCGCGTTGGCGACCTGCAA
>uce-4522_p1 |design:crypto_Nuc-v1,designer:Greenwold,probes-locus:uce-4522,probes-probe:1,probes-source:guith1,probes-global-chromo:Guith1_scaffold_1,probes-global-start:1190196,probes-global-end:1190316,probes-local-start:10,probes-local-end:130
CGTTACTGACATGCGAATGCAGGCAAAGCACGTCGATATCTTGAGCAGCAAGTGGCACAT
CTACTGCACCAAGAACGGACGTTTCTCCATGGCTGGCCTCAACGCCCACAACGTCAACGT
>uce-4522_p2 |design:crypto_Nuc-v1,designer:Greenwold,probes-locus:uce-4522,probes-probe:2,probes-source:guith1,probes-global-chromo:Guith1_scaffold_1,probes-global-start:1190236,probes-global-end:1190356,probes-local-start:50,probes-local-end:170
TTGAGCAGCAAGTGGCACATCTACTGCACCAAGAACGGACGTTTCTCCATGGCTGGCCTC
AACGCCCACAACGTCAACGTAAGCTAACGACTCTTGGTAACCTTGCAGTGGTTTGACTCG
>uce-4522_p3 |design:crypto_Nuc-v1,designer:Greenwold,probes-locus:uce-4522,probes-probe:3,probes-source:crypto2293,probes-global-chromo:Crypto2293_scaffold_226,probes-global-start:280469,probes-global-end:280589,probes-local-start:10,probes-local-end:130
CCAGCCCCAAACCCCAAACCCCAAACCCCAAACGCAGGCGAAGCACGTGGACCTCCTGGC
GTCGAAGTTCCACATCTACTGCACGAAGAACGGGCGCTTCTCGATGGCGGGCATCAACCC
>uce-4522_p4 |design:crypto_Nuc-v1,designer:Greenwold,probes-locus:uce-4522,probes-probe:4,probes-source:crypto2293,probes-global-chromo:Crypto2293_scaffold_226,probes-global-start:280509,probes-global-end:280629,probes-local-start:50,probes-local-end:170
AAGCACGTGGACCTCCTGGCGTCGAAGTTCCACATCTACTGCACGAAGAACGGGCGCTTC
TCGATGGCGGGCATCAACCCCGGCAACGTCAAGTACATCGCGGTATGTCTCACGCCCTCA
>uce-4529_p1 |design:crypto_Nuc-v1,designer:Greenwold,probes-locus:uce-4529,probes-probe:1,probes-source:guith1,probes-global-chromo:Guith1_scaffold_1,probes-global-start:1199354,probes-global-end:1199474,probes-local-start:10,probes-local-end:130
AAGGCAAGCATCTCGCACCTCGAGCTTGAATCCAATCTCCTCAAGAGCCTCCTTGTATGG
CTTCTGAAGATCAAGGTTCATCAACGAGTTCAAGAGGGATCTTCCCATCAAGAACTCGAG
>uce-4529_p2 |design:crypto_Nuc-v1,designer:Greenwold,probes-locus:uce-4529,probes-probe:2,probes-source:guith1,probes-global-chromo:Guith1_scaffold_1,probes-global-start:1199394,probes-global-end:1199514,probes-local-start:50,probes-local-end:170
TCAAGAGCCTCCTTGTATGGCTTCTGAAGATCAAGGTTCATCAACGAGTTCAAGAGGGAT
CTTCCCATCAAGAACTCGAGGGACAGGTAGTAAACCCTCTTGGGGTCTTGCTTGAGGTAG
>uce-4529_p4 |design:crypto_Nuc-v1,designer:Greenwold,probes-locus:uce-4529,probes-probe:4,probes-source:crypto2293,probes-global-chromo:Crypto2293_scaffold_118,probes-global-start:79207,probes-global-end:79327,probes-local-start:50,probes-local-end:170
CTCCTTGTAGGGCTTCTCGAGGTCGAGGTTCATGAGGGAGTTGAGGAGCGAGCGGCCCAT
GAGGAACTCGAGGGAGAGGTAGTAGACGCGCTTCGGGTCCTCCTTGAGGTAGTGCGCCTT
>uce-5727_p1 |design:crypto_Nuc-v1,designer:Greenwold,probes-locus:uce-5727,probes-probe:1,probes-source:guith1,probes-global-chromo:Guith1_scaffold_11,probes-global-start:459085,probes-global-end:459205,probes-local-start:10,probes-local-end:130
AGAGCCGTGCTGACGATGCAGTGGGAAGTAGCCCAGCGAGTGGTCTCGGAGCCGAGGTGC
AAGCCCTACGGGATCCTTAGCGTAGTGTCTCAGCTTTACGGCACCCCCAAGATCGCCTTC
>uce-5727_p2 |design:crypto_Nuc-v1,designer:Greenwold,probes-locus:uce-5727,probes-probe:2,probes-source:guith1,probes-global-chromo:Guith1_scaffold_11,probes-global-start:459125,probes-global-end:459245,probes-local-start:50,probes-local-end:170
TGGTCTCGGAGCCGAGGTGCAAGCCCTACGGGATCCTTAGCGTAGTGTCTCAGCTTTACG
GCACCCCCAAGATCGCCTTCAAGATCCCCCCCAACGTCTTTCAGCCCCAGCCCGACGTTG
>uce-5727_p3 |design:crypto_Nuc-v1,designer:Greenwold,probes-locus:uce-5727,probes-probe:3,probes-source:crypto2293,probes-global-chromo:Crypto2293_scaffold_1377,probes-global-start:69081,probes-global-end:69201,probes-local-start:10,probes-local-end:130
CTGACAAATAAACCCCTAATGCAGCGCGTGGTGTCAACGCCTCGTGGCAAGGCATACGGA
ATCCTCTCGGTAGTCACCCAGCTCTACGGAACGCCTCGCCTCGCCTTCAAGATCCCGCCC
>uce-5727_p4 |design:crypto_Nuc-v1,designer:Greenwold,probes-locus:uce-5727,probes-probe:4,probes-source:crypto2293,probes-global-chromo:Crypto2293_scaffold_1377,probes-global-start:69121,probes-global-end:69241,probes-local-start:50,probes-local-end:170
CTCGTGGCAAGGCATACGGAATCCTCTCGGTAGTCACCCAGCTCTACGGAACGCCTCGCC
TCGCCTTCAAGATCCCGCCCACCGTGTTTCAGGCACCCTACCGCCTACACCCTAATTAAT
>uce-5720_p1 |design:crypto_Nuc-v1,designer:Greenwold,probes-locus:uce-5720,probes-probe:1,probes-source:guith1,probes-global-chromo:Guith1_scaffold_11,probes-global-start:292873,probes-global-end:292993,probes-local-start:10,probes-local-end:130
GGGTGGAGATGGACAAGGAGATGGCGCACGCGTGGTCGCTGCTGACGGAGGAGGCGAGGA
GACAACCCGAGCCAGACCTCGACAGGTTCACTGACCTCGCGCTCACCTTCTACTTCTACT
>uce-5720_p2 |design:crypto_Nuc-v1,designer:Greenwold,probes-locus:uce-5720,probes-probe:2,probes-source:guith1,probes-global-chromo:Guith1_scaffold_11,probes-global-start:292913,probes-global-end:293033,probes-local-start:50,probes-local-end:170
GCTGACGGAGGAGGCGAGGAGACAACCCGAGCCAGACCTCGACAGGTTCACTGACCTCGC
GCTCACCTTCTACTTCTACTGGGTCAACTTCGGCCCTCTCTCGCGAGGAACCGCAGCCTG
>uce-5720_p3 |design:crypto_Nuc-v1,designer:Greenwold,probes-locus:uce-5720,probes-probe:3,probes-source:crypto2293,probes-global-chromo:Crypto2293_scaffold_1110,probes-global-start:124174,probes-global-end:124294,probes-local-start:10,probes-local-end:130
AAAGTGTACCCGTCCTCAAAAGTGGAGCTCCGGCAGGAAATGGCGCACGTGTGGAAGCTG
CTCCGGGTGGAAGCGCAGCGGAAGCCCGGGCCTGACGTCGAAAAGTTCACTGAGCTCGCG
>uce-5720_p4 |design:crypto_Nuc-v1,designer:Greenwold,probes-locus:uce-5720,probes-probe:4,probes-source:crypto2293,probes-global-chromo:Crypto2293_scaffold_1110,probes-global-start:124214,probes-global-end:124334,probes-local-start:50,probes-local-end:170
TGGCGCACGTGTGGAAGCTGCTCCGGGTGGAAGCGCAGCGGAAGCCCGGGCCTGACGTCG
AAAAGTTCACTGAGCTCGCGCTCACCTTCTACTTCTACTGGGTTAACTTCGGGTAATTAC
>uce-5722_p1 |design:crypto_Nuc-v1,designer:Greenwold,probes-locus:uce-5722,probes-probe:1,probes-source:guith1,probes-global-chromo:Guith1_scaffold_11,probes-global-start:301747,probes-global-end:301867,probes-local-start:10,probes-local-end:130
TGATGCCTGTTTCTGCCTCTAATTGTCGTTGGACAGGTTCAAGATGTCTTGCGCCAAGGG
TGGCATGCCCAAGAAGCGCTTACATTTCATTGAGGGTGGACAGTATGGTGACCGTGAGGA
>uce-5722_p2 |design:crypto_Nuc-v1,designer:Greenwold,probes-locus:uce-5722,probes-probe:2,probes-source:guith1,probes-global-chromo:Guith1_scaffold_11,probes-global-start:301787,probes-global-end:301907,probes-local-start:50,probes-local-end:170
AAGATGTCTTGCGCCAAGGGTGGCATGCCCAAGAAGCGCTTACATTTCATTGAGGGTGGA
CAGTATGGTGACCGTGAGGAGTTGATCAACAGCCTCGTGCGCAAAATGAACTAAATCTGA
>uce-5722_p3 |design:crypto_Nuc-v1,designer:Greenwold,probes-locus:uce-5722,probes-probe:3,probes-source:crypto2293,probes-global-chromo:Crypto2293_scaffold_595,probes-global-start:124378,probes-global-end:124498,probes-local-start:10,probes-local-end:130
AACTTCCTCTCATGCGCAGGTTCAAGATGTCTTCGGCCAAGGGCGGGCTGCCGAAGAAGC
GCCTGCACTTTGTCGAGGGGGGCCAGTACGGCGACCGGGAAGAGCTCATCAACAAGCTCG
>uce-5722_p4 |design:crypto_Nuc-v1,designer:Greenwold,probes-locus:uce-5722,probes-probe:4,probes-source:crypto2293,probes-global-chromo:Crypto2293_scaffold_595,probes-global-start:124418,probes-global-end:124538,probes-local-start:50,probes-local-end:170
GGGCGGGCTGCCGAAGAAGCGCCTGCACTTTGTCGAGGGGGGCCAGTACGGCGACCGGGA
AGAGCTCATCAACAAGCTCGTGCGCCGCATGAACTAAGCGTCCAGCTGTGGATGCTTTTG
>uce-4413_p1 |design:crypto_Nuc-v1,designer:Greenwold,probes-locus:uce-4413,probes-probe:1,probes-source:guith1,probes-global-chromo:Guith1_scaffold_2,probes-global-start:832194,probes-global-end:832314,probes-local-start:10,probes-local-end:130
AACCTGCACGGCCCAGTTCAAGGCGATCCACGAGTCCTTGGGAACCAGGGACGGCTTCAC
GCACATCGGCCTGAAGGCGTATGCGAAGATCTGAAAGAACATAAAGACGGCTTTCTTCAC
>uce-4413_p2 |design:crypto_Nuc-v1,designer:Greenwold,probes-locus:uce-4413,probes-probe:2,probes-source:guith1,probes-global-chromo:Guith1_scaffold_2,probes-global-start:832234,probes-global-end:832354,probes-local-start:50,probes-local-end:170
GGAACCAGGGACGGCTTCACGCACATCGGCCTGAAGGCGTATGCGAAGATCTGAAAGAAC
ATAAAGACGGCTTTCTTCACCGTGTGCTCCAAGTACGAGTGAGAGGTCTTGGTGATCAAC
>uce-4413_p3 |design:crypto_Nuc-v1,designer:Greenwold,probes-locus:uce-4413,probes-probe:3,probes-source:crypto2293,probes-global-chromo:Crypto2293_scaffold_80,probes-global-start:634776,probes-global-end:634896,probes-local-start:10,probes-local-end:130
CACACAAGATGGGGGGAGGGTTGCACCTGTACAACCCAGTTCATGAGGAGCCATCCGTCG
TAGTTCATCAGGTCAGGCTTCACGAGCATCGGCCGGAAGGCGTACGCGAAGATCTGCCCG
>uce-4413_p4 |design:crypto_Nuc-v1,designer:Greenwold,probes-locus:uce-4413,probes-probe:4,probes-source:crypto2293,probes-global-chromo:Crypto2293_scaffold_80,probes-global-start:634816,probes-global-end:634936,probes-local-start:50,probes-local-end:170
TCATGAGGAGCCATCCGTCGTAGTTCATCAGGTCAGGCTTCACGAGCATCGGCCGGAAGG
CGTACGCGAAGATCTGCCCGAACATGAACACCGCCTGGTGTAGGGTGTAGGGGGCGGCGG
>uce-4412_p1 |design:crypto_Nuc-v1,designer:Greenwold,probes-locus:uce-4412,probes-probe:1,probes-source:guith1,probes-global-chromo:Guith1_scaffold_2,probes-global-start:831996,probes-global-end:832116,probes-local-start:10,probes-local-end:130
GTCTCAGCGGTTCCTTCCATCACGTAGTGCTCTGCGATGAAGTGCCCTGCTGTCGGGTGG
ATGCTTCCCGCGAAGAATGTGGAGAGGAGGAAGTAGAGCATGACCTTGATACCGAACATG
>uce-4412_p2 |design:crypto_Nuc-v1,designer:Greenwold,probes-locus:uce-4412,probes-probe:2,probes-source:guith1,probes-global-chromo:Guith1_scaffold_2,probes-global-start:832036,probes-global-end:832156,probes-local-start:50,probes-local-end:170
AGTGCCCTGCTGTCGGGTGGATGCTTCCCGCGAAGAATGTGGAGAGGAGGAAGTAGAGCA
TGACCTTGATACCGAACATGTACATCATACCCAGGTCGAAGGCGATCTGCCAAGCATCGG
>uce-4412_p3 |design:crypto_Nuc-v1,designer:Greenwold,probes-locus:uce-4412,probes-probe:3,probes-source:crypto2293,probes-global-chromo:Crypto2293_scaffold_80,probes-global-start:635865,probes-global-end:635985,probes-local-start:10,probes-local-end:130
AGCCCACTGCACGGAACAGGGCGGTGCCTGCGGTTGGGTGGATGCTGCCCGCGAAGAAAG
TGGAGAGGAGGAAGTAGAGGGCGCCGTTGAGCCCCAGGCAGTAGATCACTGGGATGTCGA
>uce-4412_p4 |design:crypto_Nuc-v1,designer:Greenwold,probes-locus:uce-4412,probes-probe:4,probes-source:crypto2293,probes-global-chromo:Crypto2293_scaffold_80,probes-global-start:635905,probes-global-end:636025,probes-local-start:50,probes-local-end:170
GATGCTGCCCGCGAAGAAAGTGGAGAGGAGGAAGTAGAGGGCGCCGTTGAGCCCCAGGCA
GTAGATCACTGGGATGTCGAACAGGCAGATCTGCGCACAACACCACACATCAACGTGTCA
>uce-4415_p1 |design:crypto_Nuc-v1,designer:Greenwold,probes-locus:uce-4415,probes-probe:1,probes-source:guith1,probes-global-chromo:Guith1_scaffold_2,probes-global-start:850891,probes-global-end:851011,probes-local-start:10,probes-local-end:130
ATGGCATCGGAGATTCTGGGGGACACGCTGGACATCCACGGGGGTGGAATTGACCTGTGC
TTCCCTCACCATGACAACGAGCTAGCACAAGCGGAAGCCTACTACGGGCATCAGCAGTGG
>uce-4415_p2 |design:crypto_Nuc-v1,designer:Greenwold,probes-locus:uce-4415,probes-probe:2,probes-source:guith1,probes-global-chromo:Guith1_scaffold_2,probes-global-start:850931,probes-global-end:851051,probes-local-start:50,probes-local-end:170
GGGGTGGAATTGACCTGTGCTTCCCTCACCATGACAACGAGCTAGCACAAGCGGAAGCCT
ACTACGGGCATCAGCAGTGGGTGAACTACTTCCTGCACAGCGGGCACCTGTACATCGGGT
>uce-4415_p3 |design:crypto_Nuc-v1,designer:Greenwold,probes-locus:uce-4415,probes-probe:3,probes-source:crypto2293,probes-global-chromo:Crypto2293_scaffold_807,probes-global-start:162632,probes-global-end:162752,probes-local-start:10,probes-local-end:130
ACTGAACGCTGCGCCCGAAACGGCAGGTGATGGCGAGCGAGCTGCTCGGAGATGTGCTGG
ACGTGCACGGGGGTGGGATCGATCTCTGCTTCCCCCACCACGACAACGAGCTCGCCCAGG
>uce-4415_p4 |design:crypto_Nuc-v1,designer:Greenwold,probes-locus:uce-4415,probes-probe:4,probes-source:crypto2293,probes-global-chromo:Crypto2293_scaffold_807,probes-global-start:162672,probes-global-end:162792,probes-local-start:50,probes-local-end:170
GCTGCTCGGAGATGTGCTGGACGTGCACGGGGGTGGGATCGATCTCTGCTTCCCCCACCA
CGACAACGAGCTCGCCCAGGTCCGAAACCCTTCCCCAATGAATCCACTGTCAATTCTCCA
>uce-4416_p1 |design:crypto_Nuc-v1,designer:Greenwold,probes-locus:uce-4416,probes-probe:1,probes-source:guith1,probes-global-chromo:Guith1_scaffold_2,probes-global-start:851178,probes-global-end:851298,probes-local-start:10,probes-local-end:130
CATCCTCTTCATGATGCACGAGTGGGACAAGCCCATGTACTTCTCCAAGGACACGCTGGA
CGTTGCGGTGGGGAAGGAGAAGACCTTCAAGGAGTTCTTCGGGGCCGTCAAGGCCATGGC
>uce-4416_p2 |design:crypto_Nuc-v1,designer:Greenwold,probes-locus:uce-4416,probes-probe:2,probes-source:guith1,probes-global-chromo:Guith1_scaffold_2,probes-global-start:851218,probes-global-end:851338,probes-local-start:50,probes-local-end:170
TTCTCCAAGGACACGCTGGACGTTGCGGTGGGGAAGGAGAAGACCTTCAAGGAGTTCTTC
GGGGCCGTCAAGGCCATGGCCAGGGAGGACGTGAAGGGCGTCTCGTCTCTTCCGCAGGCA
>uce-4416_p3 |design:crypto_Nuc-v1,designer:Greenwold,probes-locus:uce-4416,probes-probe:3,probes-source:crypto2293,probes-global-chromo:Crypto2293_scaffold_807,probes-global-start:166348,probes-global-end:166468,probes-local-start:10,probes-local-end:130
ATGGCTAACCCCCAACGCGCACCAGGACACGCTGGACGTGGCGGTGGGGAAGGAGAAGAC
GTTCAAGGACTTCTTCGGGATGGTCAAGGCTCTCGCGCGCGACGATCTCGAGTCCGTCGC
>uce-4416_p4 |design:crypto_Nuc-v1,designer:Greenwold,probes-locus:uce-4416,probes-probe:4,probes-source:crypto2293,probes-global-chromo:Crypto2293_scaffold_807,probes-global-start:166388,probes-global-end:166508,probes-local-start:50,probes-local-end:170
GCGGTGGGGAAGGAGAAGACGTTCAAGGACTTCTTCGGGATGGTCAAGGCTCTCGCGCGC
GACGATCTCGAGTCCGTCGCCAACAAGGTCTCTTTCACCTCCTCACTTCACGCGTTTGTA
>uce-5430_p1 |design:crypto_Nuc-v1,designer:Greenwold,probes-locus:uce-5430,probes-probe:1,probes-source:guith1,probes-global-chromo:Guith1_scaffold_15,probes-global-start:235674,probes-global-end:235794,probes-local-start:10,probes-local-end:130
CTCGGCGTCTAGGACGGCGAGGATGGAGAAGGAGAGTTGCGAGCTCCTCCTGACCACGGG
GACGTCGTGGTCATACAGCCGCTCGAGCAGCCGGTCGAGCCACTCGGAGGGGAGGAAACG
>uce-5430_p2 |design:crypto_Nuc-v1,designer:Greenwold,probes-locus:uce-5430,probes-probe:2,probes-source:guith1,probes-global-chromo:Guith1_scaffold_15,probes-global-start:235714,probes-global-end:235834,probes-local-start:50,probes-local-end:170
GAGCTCCTCCTGACCACGGGGACGTCGTGGTCATACAGCCGCTCGAGCAGCCGGTCGAGC
CACTCGGAGGGGAGGAAACGAACTCTGCTCCTCTGGCTGCGAAGGAGCTGCTGGCAGAGT
>uce-5432_p1 |design:crypto_Nuc-v1,designer:Greenwold,probes-locus:uce-5432,probes-probe:1,probes-source:guith1,probes-global-chromo:Guith1_scaffold_15,probes-global-start:238281,probes-global-end:238401,probes-local-start:10,probes-local-end:130
CCATCCTCCCTCCCCTCCTCCTCCCTCCAGCTTCTGGAGGGAGCGTGCAAGCTCCAGAAG
ATCGACTATGAGCTCGAACATCGCCTTGGTCTGGTCCGCGATCCCTTGGAACGGGTCCTC
>uce-5432_p2 |design:crypto_Nuc-v1,designer:Greenwold,probes-locus:uce-5432,probes-probe:2,probes-source:guith1,probes-global-chromo:Guith1_scaffold_15,probes-global-start:238321,probes-global-end:238441,probes-local-start:50,probes-local-end:170
GAGCGTGCAAGCTCCAGAAGATCGACTATGAGCTCGAACATCGCCTTGGTCTGGTCCGCG
ATCCCTTGGAACGGGTCCTCACAATGCGGCCACAACAGATCTATCCCCTTCTTACACATC
>uce-5432_p3 |design:crypto_Nuc-v1,designer:Greenwold,probes-locus:uce-5432,probes-probe:3,probes-source:crypto2293,probes-global-chromo:Crypto2293_scaffold_121,probes-global-start:654462,probes-global-end:654582,probes-local-start:10,probes-local-end:130
CACGGCCCCAGCCTCCCCCGCCTCGCGGCGCTTGAGGAGGTGCGCGAGCGTGCGCAGGTC
CGCGAGCGACTCGAACATGGCCTTGGTCTGATCCACGATCCCCTGGAACGGATCTTCGCA
>uce-5432_p4 |design:crypto_Nuc-v1,designer:Greenwold,probes-locus:uce-5432,probes-probe:4,probes-source:crypto2293,probes-global-chromo:Crypto2293_scaffold_121,probes-global-start:654502,probes-global-end:654622,probes-local-start:50,probes-local-end:170
TGCGCGAGCGTGCGCAGGTCCGCGAGCGACTCGAACATGGCCTTGGTCTGATCCACGATC
CCCTGGAACGGATCTTCGCAGTGCGGCCAGAGCAGCTCCATGCCCGCCTCGCACATGTGC
>uce-5921_p1 |design:crypto_Nuc-v1,designer:Greenwold,probes-locus:uce-5921,probes-probe:1,probes-source:guith1,probes-global-chromo:Guith1_scaffold_18,probes-global-start:52171,probes-global-end:52291,probes-local-start:10,probes-local-end:130
TTAGGGCGTGAAGTGACGCTGAGAAGGTGACGTGCATCGCATGGGGACTGTCGCTCGAAC
GCCCTACAATGATTCTTTACAAGATCGACAACATCCGAGATCTCTTCGGACACAAGGTGA
>uce-5921_p2 |design:crypto_Nuc-v1,designer:Greenwold,probes-locus:uce-5921,probes-probe:2,probes-source:guith1,probes-global-chromo:Guith1_scaffold_18,probes-global-start:52211,probes-global-end:52331,probes-local-start:50,probes-local-end:170
ATGGGGACTGTCGCTCGAACGCCCTACAATGATTCTTTACAAGATCGACAACATCCGAGA
TCTCTTCGGACACAAGGTGAGCATTGGAGACTTGATTTTATGGACGAGCACGGGAATGAT
>uce-5921_p3 |design:crypto_Nuc-v1,designer:Greenwold,probes-locus:uce-5921,probes-probe:3,probes-source:crypto2293,probes-global-chromo:Crypto2293_scaffold_135,probes-global-start:49226,probes-global-end:49346,probes-local-start:10,probes-local-end:130
GTCCGGAGATGCTCCGACCGATGGGGTTCCCCGAAGACGTGTCGTGCATCGCGTGGGGGC
TCTCGCTCGAACGCCCGACGATGATCCTGTACGGCATCGACAACATCCGCGACCTCTTCG
>uce-5921_p4 |design:crypto_Nuc-v1,designer:Greenwold,probes-locus:uce-5921,probes-probe:4,probes-source:crypto2293,probes-global-chromo:Crypto2293_scaffold_135,probes-global-start:49266,probes-global-end:49386,probes-local-start:50,probes-local-end:170
GTCGTGCATCGCGTGGGGGCTCTCGCTCGAACGCCCGACGATGATCCTGTACGGCATCGA
CAACATCCGCGACCTCTTCGGCCACAAGGTCGACCTTTCAATGATCAAGACCAACCCCAT
>uce-5926_p1 |design:crypto_Nuc-v1,designer:Greenwold,probes-locus:uce-5926,probes-probe:1,probes-source:guith1,probes-global-chromo:Guith1_scaffold_18,probes-global-start:175368,probes-global-end:175488,probes-local-start:10,probes-local-end:130
GGAGAAGCTCGTAGAGAAGCAAGCGGACCTGAGGAACAAGTCGTTCCAGAGGAAGAAGGA
GCTGGCCAAGTACTTCGAGGAGACTAGACGGCAGCTGATCTCTCTCCTCGCACTTGTGAG
>uce-5926_p2 |design:crypto_Nuc-v1,designer:Greenwold,probes-locus:uce-5926,probes-probe:2,probes-source:guith1,probes-global-chromo:Guith1_scaffold_18,probes-global-start:175408,probes-global-end:175528,probes-local-start:50,probes-local-end:170
TCGTTCCAGAGGAAGAAGGAGCTGGCCAAGTACTTCGAGGAGACTAGACGGCAGCTGATC
TCTCTCCTCGCACTTGTGAGATGGCAGAAGAAGCGCCTCAAGGTCACCAAACAGTGCGAC
>uce-5926_p3 |design:crypto_Nuc-v1,designer:Greenwold,probes-locus:uce-5926,probes-probe:3,probes-source:crypto2293,probes-global-chromo:Crypto2293_scaffold_129,probes-global-start:631944,probes-global-end:632064,probes-local-start:10,probes-local-end:130
GCTGTGCAGGACCTCCCGAAGCAGCAGAACCGGAGGAGGAAGGAGCTGGCTCGGTACTTT
GAGGAGACGCGGCGCCAGCTCATCTCCCTCCTGGCCCTCATCCGCTGGCAGCAGACGCAC
>uce-5926_p4 |design:crypto_Nuc-v1,designer:Greenwold,probes-locus:uce-5926,probes-probe:4,probes-source:crypto2293,probes-global-chromo:Crypto2293_scaffold_129,probes-global-start:631984,probes-global-end:632104,probes-local-start:50,probes-local-end:170
AGGAGCTGGCTCGGTACTTTGAGGAGACGCGGCGCCAGCTCATCTCCCTCCTGGCCCTCA
TCCGCTGGCAGCAGACGCACCTCCATGTAACCGCCGGGCCCTGATCCTCTGGGCAAAGAA
>uce-5924_p1 |design:crypto_Nuc-v1,designer:Greenwold,probes-locus:uce-5924,probes-probe:1,probes-source:guith1,probes-global-chromo:Guith1_scaffold_18,probes-global-start:142021,probes-global-end:142141,probes-local-start:10,probes-local-end:130
TCCAAGCAGCGACGGGGCTGAGATAATCAAACCAGATGCATCCCAAGCCGTAGAGCGCCT
TCACCTTAGAGAGGAAGCCGAGCTTCGAGCCTGCCACGTCCCTCCACTCTTCCAGCGGAT
>uce-5924_p2 |design:crypto_Nuc-v1,designer:Greenwold,probes-locus:uce-5924,probes-probe:2,probes-source:guith1,probes-global-chromo:Guith1_scaffold_18,probes-global-start:142061,probes-global-end:142181,probes-local-start:50,probes-local-end:170
TCCCAAGCCGTAGAGCGCCTTCACCTTAGAGAGGAAGCCGAGCTTCGAGCCTGCCACGTC
CCTCCACTCTTCCAGCGGATACTCGTAGATCACCTCCTCACATGGCGGCTTGTGCCCTCC
>uce-5924_p3 |design:crypto_Nuc-v1,designer:Greenwold,probes-locus:uce-5924,probes-probe:3,probes-source:crypto2293,probes-global-chromo:Crypto2293_scaffold_503,probes-global-start:113367,probes-global-end:113487,probes-local-start:10,probes-local-end:130
GCTCGGAACGCGCGGGGGGCGTCCATGCCGCTACGGGGGAGCAGTACTCCCACCAGATCG
ATGCGAGGCCGTAGAGGGCCTGCAGCTTGGAGGAGAACGAGAGCTTCGAGCCTGCGACGT
>uce-5924_p4 |design:crypto_Nuc-v1,designer:Greenwold,probes-locus:uce-5924,probes-probe:4,probes-source:crypto2293,probes-global-chromo:Crypto2293_scaffold_503,probes-global-start:113407,probes-global-end:113527,probes-local-start:50,probes-local-end:170
GCAGTACTCCCACCAGATCGATGCGAGGCCGTAGAGGGCCTGCAGCTTGGAGGAGAACGA
GAGCTTCGAGCCTGCGACGTCGTACCATTGCTCGAGTGGGAACTCGTAGATGACTGCCTC
>uce-5437_p1 |design:crypto_Nuc-v1,designer:Greenwold,probes-locus:uce-5437,probes-probe:1,probes-source:guith1,probes-global-chromo:Guith1_scaffold_15,probes-global-start:307579,probes-global-end:307699,probes-local-start:10,probes-local-end:130
GGGAGGGAAGCTGAATGACGTGGACCATATCGAGGTGGAGGACTTCAAGCCCTATCGTGA
CCCTCAGTACAAGGAAAACCAGGAGATGGGGCCAGGAGTGTATGGGACCAGGTGCCTGCT
>uce-5437_p2 |design:crypto_Nuc-v1,designer:Greenwold,probes-locus:uce-5437,probes-probe:2,probes-source:guith1,probes-global-chromo:Guith1_scaffold_15,probes-global-start:307619,probes-global-end:307739,probes-local-start:50,probes-local-end:170
GACTTCAAGCCCTATCGTGACCCTCAGTACAAGGAAAACCAGGAGATGGGGCCAGGAGTG
TATGGGACCAGGTGCCTGCTGCGAGATAGCGGCAACCAGTGCGTGTCGAGGACGGTGGAG
>uce-5437_p3 |design:crypto_Nuc-v1,designer:Greenwold,probes-locus:uce-5437,probes-probe:3,probes-source:crypto2293,probes-global-chromo:Crypto2293_scaffold_2979,probes-global-start:5428,probes-global-end:5548,probes-local-start:10,probes-local-end:130
TCGCGCGCTTCTTCGACGCTGAGTCGGTCGAGACGGAGGACTTCAAGCCGTATCGCGACC
CGCAGTTTAAGGAGCAGGTTGAGATGGGCCCGGGGGTGTATGGCACGCGCTTCCTGCTGC
>uce-5437_p4 |design:crypto_Nuc-v1,designer:Greenwold,probes-locus:uce-5437,probes-probe:4,probes-source:crypto2293,probes-global-chromo:Crypto2293_scaffold_2979,probes-global-start:5468,probes-global-end:5588,probes-local-start:50,probes-local-end:170
CTTCAAGCCGTATCGCGACCCGCAGTTTAAGGAGCAGGTTGAGATGGGCCCGGGGGTGTA
TGGCACGCGCTTCCTGCTGCGGGATAAGGCGTCAAACTGCGTGCCGGTAAATCCTACACC
>uce-5386_p1 |design:crypto_Nuc-v1,designer:Greenwold,probes-locus:uce-5386,probes-probe:1,probes-source:guith1,probes-global-chromo:Guith1_scaffold_16,probes-global-start:742222,probes-global-end:742342,probes-local-start:10,probes-local-end:130
GAAAGTTGACCATCTTGTGAGCATTTCAAAGAAAGCGAAGGCAAGAATGGAAGATGATGG
CAAACTCCTGAAGAAGCTGGAGAGCAAAACAGCTGACGCTGAGCTTGGAGGGCAACGAGG
>uce-5386_p2 |design:crypto_Nuc-v1,designer:Greenwold,probes-locus:uce-5386,probes-probe:2,probes-source:guith1,probes-global-chromo:Guith1_scaffold_16,probes-global-start:742262,probes-global-end:742382,probes-local-start:50,probes-local-end:170
GCAAGAATGGAAGATGATGGCAAACTCCTGAAGAAGCTGGAGAGCAAAACAGCTGACGCT
GAGCTTGGAGGGCAACGAGGTTATGCACACTTGAGAGCGAAGAGTGTGGAGATTGCCAAG
>uce-5386_p3 |design:crypto_Nuc-v1,designer:Greenwold,probes-locus:uce-5386,probes-probe:3,probes-source:crypto2293,probes-global-chromo:Crypto2293_scaffold_1472,probes-global-start:38086,probes-global-end:38206,probes-local-start:10,probes-local-end:130
ACGAACGAGCGGCTGCGGCACAGGGTGGACGGTCTTGTCGCCAAGTCGAAGAAGGCGAAG
CGGCGCATGGAGGGGGACTCGCTGCTGCTGAAGAAGCTGCAGAAGAACACGGCCGACGCC
>uce-5386_p4 |design:crypto_Nuc-v1,designer:Greenwold,probes-locus:uce-5386,probes-probe:4,probes-source:crypto2293,probes-global-chromo:Crypto2293_scaffold_1472,probes-global-start:38126,probes-global-end:38246,probes-local-start:50,probes-local-end:170
CCAAGTCGAAGAAGGCGAAGCGGCGCATGGAGGGGGACTCGCTGCTGCTGAAGAAGCTGC
AGAAGAACACGGCCGACGCCCAGCTCAACGGGCACCACGGCTACGCGGAGCTGCGCGCGA
>uce-5387_p1 |design:crypto_Nuc-v1,designer:Greenwold,probes-locus:uce-5387,probes-probe:1,probes-source:guith1,probes-global-chromo:Guith1_scaffold_16,probes-global-start:749085,probes-global-end:749205,probes-local-start:10,probes-local-end:130
GCGGTGGGGTTGGGGGACTTTTCCTCGCAAAAGCACTTCAGAAGAAGGGATGCAAGGTTC
TGATCCTCGAGAAGACTGGGAAGTTTGCCAGATTCGGAGGCCCGATCCAGCTTGCTAGTA
>uce-5387_p2 |design:crypto_Nuc-v1,designer:Greenwold,probes-locus:uce-5387,probes-probe:2,probes-source:guith1,probes-global-chromo:Guith1_scaffold_16,probes-global-start:749125,probes-global-end:749245,probes-local-start:50,probes-local-end:170
GAAGAAGGGATGCAAGGTTCTGATCCTCGAGAAGACTGGGAAGTTTGCCAGATTCGGAGG
CCCGATCCAGCTTGCTAGTAACGCTCTTGCCACCATCAAGGGCATCGACGAGACGCTGTT
>uce-5387_p3 |design:crypto_Nuc-v1,designer:Greenwold,probes-locus:uce-5387,probes-probe:3,probes-source:crypto2293,probes-global-chromo:Crypto2293_scaffold_321,probes-global-start:340412,probes-global-end:340532,probes-local-start:10,probes-local-end:130
GTGCTGCTGCGGCTGGGGACTGCAGGGCATCGAGGCGGTGGTCCTGGAGAAGACGTCAAA
GTTTGCGCGCTTCGGGGGGCCGATCCAGCTTGCGAGCAACGCGCTGGCGACCATCAAGGG
>uce-5387_p4 |design:crypto_Nuc-v1,designer:Greenwold,probes-locus:uce-5387,probes-probe:4,probes-source:crypto2293,probes-global-chromo:Crypto2293_scaffold_321,probes-global-start:340452,probes-global-end:340572,probes-local-start:50,probes-local-end:170
GTCCTGGAGAAGACGTCAAAGTTTGCGCGCTTCGGGGGGCCGATCCAGCTTGCGAGCAAC
GCGCTGGCGACCATCAAGGGCATTGACGAGGGGGTGTTCGATCGGGTGAGACATCCTGAC
>uce-5384_p1 |design:crypto_Nuc-v1,designer:Greenwold,probes-locus:uce-5384,probes-probe:1,probes-source:guith1,probes-global-chromo:Guith1_scaffold_16,probes-global-start:739385,probes-global-end:739505,probes-local-start:10,probes-local-end:130
GAACGAAAAATGTCCAACAAGCACATGAGCATTACGACTTGTTGATGTTCTTTACAAGCC
ACTCCATGCCTCCCTGCAGCCCCTCACCGGTCTTGGCAGAGCATGGCTGGATGTGCCAAG
>uce-5384_p2 |design:crypto_Nuc-v1,designer:Greenwold,probes-locus:uce-5384,probes-probe:2,probes-source:guith1,probes-global-chromo:Guith1_scaffold_16,probes-global-start:739425,probes-global-end:739545,probes-local-start:50,probes-local-end:170
GTTGATGTTCTTTACAAGCCACTCCATGCCTCCCTGCAGCCCCTCACCGGTCTTGGCAGA
GCATGGCTGGATGTGCCAAGCACGATCCCTGATGTTGGTGAGGCCGAGAACCTCAGTCAC
>uce-5384_p3 |design:crypto_Nuc-v1,designer:Greenwold,probes-locus:uce-5384,probes-probe:3,probes-source:crypto2293,probes-global-chromo:Crypto2293_scaffold_23,probes-global-start:714111,probes-global-end:714231,probes-local-start:10,probes-local-end:130
CGGGTGCTTACTTGTTAGCAGAGATGTTGCTCACGAGCCACTCCATGCCCGCGGTGAGCC
CTTCCCCCGTCTTGGCCGAGCACGGCTGGATGTGCCACACGCGATCCCGGATGTTGTGCA
>uce-5384_p4 |design:crypto_Nuc-v1,designer:Greenwold,probes-locus:uce-5384,probes-probe:4,probes-source:crypto2293,probes-global-chromo:Crypto2293_scaffold_23,probes-global-start:714151,probes-global-end:714271,probes-local-start:50,probes-local-end:170
CTCCATGCCCGCGGTGAGCCCTTCCCCCGTCTTGGCCGAGCACGGCTGGATGTGCCACAC
GCGATCCCGGATGTTGTGCAATGCCAGGGCCTCCGTCACCTGAGGGGGTTGGAGGTTGTG
>uce-5382_p1 |design:crypto_Nuc-v1,designer:Greenwold,probes-locus:uce-5382,probes-probe:1,probes-source:guith1,probes-global-chromo:Guith1_scaffold_16,probes-global-start:731593,probes-global-end:731713,probes-local-start:10,probes-local-end:130
GCGCTGGAGGAGGAGGTGGTGGTGGCAAAGGTGCCCCCACAGGTCCGTTATGGATTGAGT
CGATGATGGACTGCAGACGATTCATCTTGTTTTGCATGAAGTTGTACTCTCTAACATCCT
>uce-5382_p2 |design:crypto_Nuc-v1,designer:Greenwold,probes-locus:uce-5382,probes-probe:2,probes-source:guith1,probes-global-chromo:Guith1_scaffold_16,probes-global-start:731633,probes-global-end:731753,probes-local-start:50,probes-local-end:170
AGGTCCGTTATGGATTGAGTCGATGATGGACTGCAGACGATTCATCTTGTTTTGCATGAA
GTTGTACTCTCTAACATCCTGATCCCCCTCTGAGTACGCAAACTGTCTGCCCATCCCGTG
>uce-5382_p3 |design:crypto_Nuc-v1,designer:Greenwold,probes-locus:uce-5382,probes-probe:3,probes-source:crypto2293,probes-global-chromo:Crypto2293_scaffold_521,probes-global-start:64313,probes-global-end:64433,probes-local-start:10,probes-local-end:130
GGTTCGTCTGGTTGGGGACAAGCGGCCCATTGTGGATGGAGTCGATGATGGACTGCAGGC
GGTTGAACTTGGTGGTCATCAGCGTCCCCTCCCGTACGTCCTGGTCTCCCTGCGAGTAGG
>uce-5382_p4 |design:crypto_Nuc-v1,designer:Greenwold,probes-locus:uce-5382,probes-probe:4,probes-source:crypto2293,probes-global-chromo:Crypto2293_scaffold_521,probes-global-start:64353,probes-global-end:64473,probes-local-start:50,probes-local-end:170
GTCGATGATGGACTGCAGGCGGTTGAACTTGGTGGTCATCAGCGTCCCCTCCCGTACGTC
CTGGTCTCCCTGCGAGTAGGCAAAGTGCCGCCCCATCGAGCTGTCCACCATATCGTTCTT
>uce-5383_p1 |design:crypto_Nuc-v1,designer:Greenwold,probes-locus:uce-5383,probes-probe:1,probes-source:guith1,probes-global-chromo:Guith1_scaffold_16,probes-global-start:738117,probes-global-end:738237,probes-local-start:10,probes-local-end:130
ATTTTTGACGCTGCTTCAGTGCATAGGAAGTTTCACAACCCCCGTGAGGTGCAGCAGGCC
ACGCTTCTCTCGATCAAGACAGGAGGTTGCATCGAGACATGCTCCTATTGCAGTCAGAGC
>uce-5383_p2 |design:crypto_Nuc-v1,designer:Greenwold,probes-locus:uce-5383,probes-probe:2,probes-source:guith1,probes-global-chromo:Guith1_scaffold_16,probes-global-start:738157,probes-global-end:738277,probes-local-start:50,probes-local-end:170
CCCGTGAGGTGCAGCAGGCCACGCTTCTCTCGATCAAGACAGGAGGTTGCATCGAGACAT
GCTCCTATTGCAGTCAGAGCAGCAGCTGGAGCAAAGACACCAAGATGAAGGCAGAGAAGC
>uce-5383_p3 |design:crypto_Nuc-v1,designer:Greenwold,probes-locus:uce-5383,probes-probe:3,probes-source:crypto2293,probes-global-chromo:Crypto2293_scaffold_23,probes-global-start:732307,probes-global-end:732427,probes-local-start:10,probes-local-end:130
CTACAACCGGCCGCTGATAGAGCTCATCTTCGACGCGGGGACGGTGCACCGGATGTACCA
CAACCCGCGCGAGGTGCAGCAGGCGACGCTGCTCTCCATCAAGACGGGCGGCTGCATCGA
>uce-5383_p4 |design:crypto_Nuc-v1,designer:Greenwold,probes-locus:uce-5383,probes-probe:4,probes-source:crypto2293,probes-global-chromo:Crypto2293_scaffold_23,probes-global-start:732347,probes-global-end:732467,probes-local-start:50,probes-local-end:170
ACGGTGCACCGGATGTACCACAACCCGCGCGAGGTGCAGCAGGCGACGCTGCTCTCCATC
AAGACGGGCGGCTGCATCGAGACGTGCGGCTACTGCTCGCAGTCCTCCTCCTGGTCTCAC
>uce-4383_p1 |design:crypto_Nuc-v1,designer:Greenwold,probes-locus:uce-4383,probes-probe:1,probes-source:guith1,probes-global-chromo:Guith1_scaffold_2,probes-global-start:575103,probes-global-end:575223,probes-local-start:10,probes-local-end:130
CCCCAGCGCGCCAGGAGTCGCTTCTGTAACGGGCCCGAAGTCTTCGTACTTGACGAACTT
CTCTCGTCGCTGCGCCAGCCTCATCTTCTCCAGCGTCGTCTTGTCTTGCTTTGCTGCTCG
>uce-4383_p2 |design:crypto_Nuc-v1,designer:Greenwold,probes-locus:uce-4383,probes-probe:2,probes-source:guith1,probes-global-chromo:Guith1_scaffold_2,probes-global-start:575143,probes-global-end:575263,probes-local-start:50,probes-local-end:170
TCTTCGTACTTGACGAACTTCTCTCGTCGCTGCGCCAGCCTCATCTTCTCCAGCGTCGTC
TTGTCTTGCTTTGCTGCTCGGTCTCCCCGAGTCTCAGCCTCTACTGCTCGAAATCCACTC
>uce-4383_p3 |design:crypto_Nuc-v1,designer:Greenwold,probes-locus:uce-4383,probes-probe:3,probes-source:crypto2293,probes-global-chromo:Crypto2293_scaffold_320,probes-global-start:379606,probes-global-end:379726,probes-local-start:10,probes-local-end:130
TGCACCGTCCCGGAGGCAGGCTCCGTCACCGGCCCAATGTCCTCGTACTTGACGAACTTC
TCGCGCCGCTGGATCAGCCGCGACTTCTCCAGCGTGGTCTTGTCCTGCTTCGCGGCGCGG
>uce-4383_p4 |design:crypto_Nuc-v1,designer:Greenwold,probes-locus:uce-4383,probes-probe:4,probes-source:crypto2293,probes-global-chromo:Crypto2293_scaffold_320,probes-global-start:379646,probes-global-end:379766,probes-local-start:50,probes-local-end:170
CCTCGTACTTGACGAACTTCTCGCGCCGCTGGATCAGCCGCGACTTCTCCAGCGTGGTCT
TGTCCTGCTTCGCGGCGCGGTCGGCGCGCGTCTCCGCCGCGATCGCGCGGAAGCCACTCA
>uce-3484_p1 |design:crypto_Nuc-v1,designer:Greenwold,probes-locus:uce-3484,probes-probe:1,probes-source:guith1,probes-global-chromo:Guith1_scaffold_37,probes-global-start:464384,probes-global-end:464504,probes-local-start:10,probes-local-end:130
GATCCTGGAGAAGCTGCCGGGAAGCGACAGCAGGATGTCTTACGTGTGCGACCGTCACAT
CTTTCACATCATGGTGTTTGACGGTCTGACATACATGTGCATGGCTGAAGAGGACTTCGG
>uce-3484_p2 |design:crypto_Nuc-v1,designer:Greenwold,probes-locus:uce-3484,probes-probe:2,probes-source:guith1,probes-global-chromo:Guith1_scaffold_37,probes-global-start:464424,probes-global-end:464544,probes-local-start:50,probes-local-end:170
TACGTGTGCGACCGTCACATCTTTCACATCATGGTGTTTGACGGTCTGACATACATGTGC
ATGGCTGAAGAGGACTTCGGGCGGTGAGAAGAGGAGAGGAGGCAAGTGCGATGTGAAGGT
>uce-3484_p3 |design:crypto_Nuc-v1,designer:Greenwold,probes-locus:uce-3484,probes-probe:3,probes-source:crypto2293,probes-global-chromo:Crypto2293_scaffold_86,probes-global-start:26698,probes-global-end:26818,probes-local-start:10,probes-local-end:130
TTCGCGGCGGTCACTCGGAAGATCCTCGAGAAGATCCCGGGCAACGACAGCCGGATGTCG
TATGTGTGCGACCAGCACATCTTCCACATCATGGTGTTCGAGGGGCTGACGTATATGTGC
>uce-3484_p4 |design:crypto_Nuc-v1,designer:Greenwold,probes-locus:uce-3484,probes-probe:4,probes-source:crypto2293,probes-global-chromo:Crypto2293_scaffold_86,probes-global-start:26738,probes-global-end:26858,probes-local-start:50,probes-local-end:170
GCAACGACAGCCGGATGTCGTATGTGTGCGACCAGCACATCTTCCACATCATGGTGTTCG
AGGGGCTGACGTATATGTGCATGGCTGAGGAGGACTTCGGCAGACGGGCGGCGTTCTCAT
>uce-4384_p1 |design:crypto_Nuc-v1,designer:Greenwold,probes-locus:uce-4384,probes-probe:1,probes-source:guith1,probes-global-chromo:Guith1_scaffold_2,probes-global-start:588939,probes-global-end:589059,probes-local-start:10,probes-local-end:130
GGGGTTGTGGTGTCCCCGAGCGAGAAGGTCATCGCAAGATCGTCAGCATTGAAGACAGTC
GAGTCCCAGATGTTCGCGTTAGAGCCGAACCAATCCCATCCCACGAAGTTGATGAAACCG
>uce-4384_p2 |design:crypto_Nuc-v1,designer:Greenwold,probes-locus:uce-4384,probes-probe:2,probes-source:guith1,probes-global-chromo:Guith1_scaffold_2,probes-global-start:588979,probes-global-end:589099,probes-local-start:50,probes-local-end:170
CGTCAGCATTGAAGACAGTCGAGTCCCAGATGTTCGCGTTAGAGCCGAACCAATCCCATC
CCACGAAGTTGATGAAACCGCAGGAGCAAGGATATCCGCGGGCCTCGGCAGCCGGGCACT
>uce-4384_p3 |design:crypto_Nuc-v1,designer:Greenwold,probes-locus:uce-4384,probes-probe:3,probes-source:crypto2293,probes-global-chromo:Crypto2293_scaffold_80,probes-global-start:111039,probes-global-end:111159,probes-local-start:10,probes-local-end:130
TCCGCGGTGCCGCCGAGGTTGAAGGACCACGCCGCGTCGTCGGCGTTGATCACCGTCGAC
TCCCACACGTTGGCGTTGGACGCCAGCCAGTTCCATCCCACGAAGTTGATGAACCCGCAC
>uce-4384_p4 |design:crypto_Nuc-v1,designer:Greenwold,probes-locus:uce-4384,probes-probe:4,probes-source:crypto2293,probes-global-chromo:Crypto2293_scaffold_80,probes-global-start:111079,probes-global-end:111199,probes-local-start:50,probes-local-end:170
CGGCGTTGATCACCGTCGACTCCCACACGTTGGCGTTGGACGCCAGCCAGTTCCATCCCA
CGAAGTTGATGAACCCGCACGAGCAGGGGTAGCCCTTCGCCTCCGCCGCCGGGCACTCGA
>uce-560_p1 |design:crypto_Nuc-v1,designer:Greenwold,probes-locus:uce-560,probes-probe:1,probes-source:guith1,probes-global-chromo:Guith1_scaffold_92,probes-global-start:319429,probes-global-end:319549,probes-local-start:10,probes-local-end:130
GAAGAACCTCCCGTACTTGTGCCTCTCGTCCTTGCTCTTCTTGATGGACGTCAGGTTCTG
TAGGTTCCCGAACTGCTGCTCCGCCATCCTCGGCTCCTCCCGCATCCCTCGCACTTGCTC
>uce-560_p2 |design:crypto_Nuc-v1,designer:Greenwold,probes-locus:uce-560,probes-probe:2,probes-source:guith1,probes-global-chromo:Guith1_scaffold_92,probes-global-start:319469,probes-global-end:319589,probes-local-start:50,probes-local-end:170
TTGATGGACGTCAGGTTCTGTAGGTTCCCGAACTGCTGCTCCGCCATCCTCGGCTCCTCC
CGCATCCCTCGCACTTGCTCAGGGTTGAACGCTTGCAGAATCTCCTCGCAGGTCTGGACA
>uce-560_p3 |design:crypto_Nuc-v1,designer:Greenwold,probes-locus:uce-560,probes-probe:3,probes-source:crypto2293,probes-global-chromo:Crypto2293_scaffold_931,probes-global-start:39782,probes-global-end:39902,probes-local-start:10,probes-local-end:130
CCCTCTCTCTCTCTCTCTTTCTCTCTCACACACACCTGTGGCGCTCATTCTTGGACTTGC
GAATCTGGGCAGCATCCTGCAAGTTGCCAAACTGCTGCTCGGCCATCCTCGGATCCTCGC
>uce-560_p4 |design:crypto_Nuc-v1,designer:Greenwold,probes-locus:uce-560,probes-probe:4,probes-source:crypto2293,probes-global-chromo:Crypto2293_scaffold_931,probes-global-start:39822,probes-global-end:39942,probes-local-start:50,probes-local-end:170
GCGCTCATTCTTGGACTTGCGAATCTGGGCAGCATCCTGCAAGTTGCCAAACTGCTGCTC
GGCCATCCTCGGATCCTCGCGAATCCCCCGGATCGCCCGCGGGTCAAACGCTTCCATTAT
>uce-3480_p1 |design:crypto_Nuc-v1,designer:Greenwold,probes-locus:uce-3480,probes-probe:1,probes-source:guith1,probes-global-chromo:Guith1_scaffold_37,probes-global-start:428682,probes-global-end:428802,probes-local-start:10,probes-local-end:130
CTCCTCTCCAGGTCAGCCCGCATGTACCCATCCCCCACGATGGCAAACTTGACATCGGAT
CTCGTGTTGAGGACGAGAGGAACAGCTTCGACAAGCAAGTCAGGCCCTTTCTGCGTCGCC
>uce-3480_p2 |design:crypto_Nuc-v1,designer:Greenwold,probes-locus:uce-3480,probes-probe:2,probes-source:guith1,probes-global-chromo:Guith1_scaffold_37,probes-global-start:428722,probes-global-end:428842,probes-local-start:50,probes-local-end:170
TGGCAAACTTGACATCGGATCTCGTGTTGAGGACGAGAGGAACAGCTTCGACAAGCAAGT
CAGGCCCTTTCTGCGTCGCCAGGCGACCAACGAAGAGAACAAGGGGATCCAGGGGCCCGA
>uce-3480_p4 |design:crypto_Nuc-v1,designer:Greenwold,probes-locus:uce-3480,probes-probe:4,probes-source:crypto2293,probes-global-chromo:Crypto2293_scaffold_317,probes-global-start:283170,probes-global-end:283290,probes-local-start:50,probes-local-end:170
TGTACCCGTCGCCCACGATGGCGAACTTCACCTCCGGCCGCGACGCGAGCACGAGGGGGA
GCGCTTCCAGGAGGAGGTCCGGGCCTTTCTGGGTGGCGAGGCGCCCCACGAACAGCACCA
>uce-3489_p1 |design:crypto_Nuc-v1,designer:Greenwold,probes-locus:uce-3489,probes-probe:1,probes-source:guith1,probes-global-chromo:Guith1_scaffold_37,probes-global-start:540034,probes-global-end:540154,probes-local-start:10,probes-local-end:130
GGTGGTTCCCTAGCTGTGGAGGCATCACGATACAACGGATCTCCTTCACTGAAGGATTGT
CCGGCGGGCTGATGCCGTAGAGATAACCAGCAATCTGAGTCCTGAGGTCTGCAATGCAGA
>uce-3489_p2 |design:crypto_Nuc-v1,designer:Greenwold,probes-locus:uce-3489,probes-probe:2,probes-source:guith1,probes-global-chromo:Guith1_scaffold_37,probes-global-start:540074,probes-global-end:540194,probes-local-start:50,probes-local-end:170
CTCCTTCACTGAAGGATTGTCCGGCGGGCTGATGCCGTAGAGATAACCAGCAATCTGAGT
CCTGAGGTCTGCAATGCAGATGAATTTCTTCAACACGTTCTTGGGCAGCACGTAGGTGAA
>uce-3489_p3 |design:crypto_Nuc-v1,designer:Greenwold,probes-locus:uce-3489,probes-probe:3,probes-source:crypto2293,probes-global-chromo:Crypto2293_scaffold_889,probes-global-start:94932,probes-global-end:95052,probes-local-start:10,probes-local-end:130
AGTGTTGCGGTCTACAGAGGGTTCATGGAGGGCTGAGGGTTTGTGGAGGGTTGCATGTAC
CCAGCGATCTGCGTGCGGAGGTCGGCGATGCAGATGAACTTCTTGAGCACGTTCTTGGGG
>uce-3489_p4 |design:crypto_Nuc-v1,designer:Greenwold,probes-locus:uce-3489,probes-probe:4,probes-source:crypto2293,probes-global-chromo:Crypto2293_scaffold_889,probes-global-start:94972,probes-global-end:95092,probes-local-start:50,probes-local-end:170
TTGTGGAGGGTTGCATGTACCCAGCGATCTGCGTGCGGAGGTCGGCGATGCAGATGAACT
TCTTGAGCACGTTCTTGGGGAGCACGTACCTGGTTTGGGGTTTGGGGTTTTAATAGGGTA
>uce-3488_p1 |design:crypto_Nuc-v1,designer:Greenwold,probes-locus:uce-3488,probes-probe:1,probes-source:guith1,probes-global-chromo:Guith1_scaffold_37,probes-global-start:539875,probes-global-end:539995,probes-local-start:10,probes-local-end:130
TATCCCACACTTTGTTGTTCTCAAGGATGCACGCATGTTGTGTGACATCTTGCGGTGCGA
GCTGAGGAAGCTCGTTGGGTTGAGTATGCAGCCAGCCAAGGGGCTCCAGGTCCTTGAGGT
>uce-3488_p2 |design:crypto_Nuc-v1,designer:Greenwold,probes-locus:uce-3488,probes-probe:2,probes-source:guith1,probes-global-chromo:Guith1_scaffold_37,probes-global-start:539915,probes-global-end:540035,probes-local-start:50,probes-local-end:170
TGTGACATCTTGCGGTGCGAGCTGAGGAAGCTCGTTGGGTTGAGTATGCAGCCAGCCAAG
GGGCTCCAGGTCCTTGAGGTACTCGTGCTCAGGAAGCTGGTGGGGGAGAGTAACTCCCTG
>uce-3488_p3 |design:crypto_Nuc-v1,designer:Greenwold,probes-locus:uce-3488,probes-probe:3,probes-source:crypto2293,probes-global-chromo:Crypto2293_scaffold_889,probes-global-start:93774,probes-global-end:93894,probes-local-start:10,probes-local-end:130
CGTTTAGGGTTTAGTTAGGGGTTACCTGCGGGGAGAGCTGGGGGAGCTCGTTGGGCTGGG
TGTGCATCCATCCGAGCGGCTCCATGTCCTTGAGGTACTCGTGCTCCGGGAGCAGGTGCG
>uce-3488_p4 |design:crypto_Nuc-v1,designer:Greenwold,probes-locus:uce-3488,probes-probe:4,probes-source:crypto2293,probes-global-chromo:Crypto2293_scaffold_889,probes-global-start:93814,probes-global-end:93934,probes-local-start:50,probes-local-end:170
GGGGAGCTCGTTGGGCTGGGTGTGCATCCATCCGAGCGGCTCCATGTCCTTGAGGTACTC
GTGCTCCGGGAGCAGGTGCGGCAGCGTCACTCCCTGTTTTGGGGTTTTGAGTTTAGGGGT
>uce-3555_p1 |design:crypto_Nuc-v1,designer:Greenwold,probes-locus:uce-3555,probes-probe:1,probes-source:guith1,probes-global-chromo:Guith1_scaffold_36,probes-global-start:340041,probes-global-end:340161,probes-local-start:10,probes-local-end:130
CTCCCTCAGTACGAGAGGGAGGCTTCGTTGTCGGCACAGCTCGCCGAGAGGACGGACAAC
GACATCCATCCTGAAGTGCTGAAGCTCGGTCTGAAGTTGGCTGACTGGTTGATTGTCGGA
>uce-3555_p2 |design:crypto_Nuc-v1,designer:Greenwold,probes-locus:uce-3555,probes-probe:2,probes-source:guith1,probes-global-chromo:Guith1_scaffold_36,probes-global-start:340081,probes-global-end:340201,probes-local-start:50,probes-local-end:170
TCGCCGAGAGGACGGACAACGACATCCATCCTGAAGTGCTGAAGCTCGGTCTGAAGTTGG
CTGACTGGTTGATTGTCGGAGGAAACGCCCGCACGGAGGCCATGTTGAAGGCCTTCAGCA
>uce-3555_p3 |design:crypto_Nuc-v1,designer:Greenwold,probes-locus:uce-3555,probes-probe:3,probes-source:crypto2293,probes-global-chromo:Crypto2293_scaffold_163,probes-global-start:321629,probes-global-end:321749,probes-local-start:10,probes-local-end:130
CCTGCCGCAGTACGAGCGGGAGGCGTCACTGTCGGCGCGGCTCACGCAGCGCAACGACGG
GGACATCCATCCGGAGGTGCTGAAGCTCGGGCTCAAGTTCGCAGAGTGGATGATCGTGGG
>uce-3555_p4 |design:crypto_Nuc-v1,designer:Greenwold,probes-locus:uce-3555,probes-probe:4,probes-source:crypto2293,probes-global-chromo:Crypto2293_scaffold_163,probes-global-start:321669,probes-global-end:321789,probes-local-start:50,probes-local-end:170
CTCACGCAGCGCAACGACGGGGACATCCATCCGGAGGTGCTGAAGCTCGGGCTCAAGTTC
GCAGAGTGGATGATCGTGGGAGGCAACGCGCGCACCAGGGCCATGCTCCTTGCCTTCAGC
>uce-3557_p1 |design:crypto_Nuc-v1,designer:Greenwold,probes-locus:uce-3557,probes-probe:1,probes-source:guith1,probes-global-chromo:Guith1_scaffold_36,probes-global-start:341206,probes-global-end:341326,probes-local-start:10,probes-local-end:130
CCTCCTCCCTCCTCCCTCCCCTGAAGGCTGCCGGCAGACGCTGGCCGACTGGAGGGACGT
CAAGGACATGAAGCTCCTCAACCTGGTGTACGACCTGACCCCTGCCGAGTCGTTGACGCT
>uce-3557_p2 |design:crypto_Nuc-v1,designer:Greenwold,probes-locus:uce-3557,probes-probe:2,probes-source:guith1,probes-global-chromo:Guith1_scaffold_36,probes-global-start:341246,probes-global-end:341366,probes-local-start:50,probes-local-end:170
CTGGCCGACTGGAGGGACGTCAAGGACATGAAGCTCCTCAACCTGGTGTACGACCTGACC
CCTGCCGAGTCGTTGACGCTAGTGATCACGGTGACGGATCCCTGCTGTGATGCCCTCCGG
>uce-3557_p3 |design:crypto_Nuc-v1,designer:Greenwold,probes-locus:uce-3557,probes-probe:3,probes-source:crypto2293,probes-global-chromo:Crypto2293_scaffold_163,probes-global-start:315634,probes-global-end:315754,probes-local-start:10,probes-local-end:130
CGACCCCGACGAGCTCCTCACTCCCGCGCTCTCCGACTGGCGCGACGTCAAGGACATGAA
GCTGCTCAACCTCGTCTACGACCTCACGCCCGCGGACCTCATCACGCTCGTCATCACCGA
>uce-3557_p4 |design:crypto_Nuc-v1,designer:Greenwold,probes-locus:uce-3557,probes-probe:4,probes-source:crypto2293,probes-global-chromo:Crypto2293_scaffold_163,probes-global-start:315674,probes-global-end:315794,probes-local-start:50,probes-local-end:170
CGCGACGTCAAGGACATGAAGCTGCTCAACCTCGTCTACGACCTCACGCCCGCGGACCTC
ATCACGCTCGTCATCACCGAGCTCGGACACCTCCCGGTCTGCGCCCCCCCAGCAACCCTC
>uce-3556_p1 |design:crypto_Nuc-v1,designer:Greenwold,probes-locus:uce-3556,probes-probe:1,probes-source:guith1,probes-global-chromo:Guith1_scaffold_36,probes-global-start:340192,probes-global-end:340312,probes-local-start:10,probes-local-end:130
CCTTCAGCAAGGTAATCATGGACTACAACCCTCCCAAGGACCACGAGACAGGAGCCGACA
TGAGCCGCCATCTGGACACAAGGCTGAAGCCCATGATCTCGTACCTGGTTGCCTGCCGAC
>uce-3556_p2 |design:crypto_Nuc-v1,designer:Greenwold,probes-locus:uce-3556,probes-probe:2,probes-source:guith1,probes-global-chromo:Guith1_scaffold_36,probes-global-start:340232,probes-global-end:340352,probes-local-start:50,probes-local-end:170
CCACGAGACAGGAGCCGACATGAGCCGCCATCTGGACACAAGGCTGAAGCCCATGATCTC
GTACCTGGTTGCCTGCCGACCGCTCTGCATCGGCATGGGCAACGCGATCAGATGGTTGAA
>uce-3556_p3 |design:crypto_Nuc-v1,designer:Greenwold,probes-locus:uce-3556,probes-probe:3,probes-source:crypto2293,probes-global-chromo:Crypto2293_scaffold_163,probes-global-start:321481,probes-global-end:321601,probes-local-start:10,probes-local-end:130
TTGCCTTCAGCCGGGTTGTGGCCGACTACAGCCCCCCCAAGGACCACGAAACAGGGGCGG
ATGTGAGCAGACATCTGGACGGGCGGTTGAAGCCGATGATCTCGTACCTGGTGGCGTGCC
>uce-3556_p4 |design:crypto_Nuc-v1,designer:Greenwold,probes-locus:uce-3556,probes-probe:4,probes-source:crypto2293,probes-global-chromo:Crypto2293_scaffold_163,probes-global-start:321521,probes-global-end:321641,probes-local-start:50,probes-local-end:170
GGACCACGAAACAGGGGCGGATGTGAGCAGACATCTGGACGGGCGGTTGAAGCCGATGAT
CTCGTACCTGGTGGCGTGCCGCCCGCTCTCGATTGGCATGGGCAACGCGATCAGGTGCGA
>uce-3551_p1 |design:crypto_Nuc-v1,designer:Greenwold,probes-locus:uce-3551,probes-probe:1,probes-source:guith1,probes-global-chromo:Guith1_scaffold_36,probes-global-start:314289,probes-global-end:314409,probes-local-start:10,probes-local-end:130
CCATGTCCATGGCATGACTTTCTCAACAGGCGGAAAACAACTTTCAGACGCTCATCAACA
CGCTCTCCCACCAGCTGGACGTTTACCGGAAAGCAGAGTATAAGAAGCAGCAGGGGATCG
>uce-3551_p2 |design:crypto_Nuc-v1,designer:Greenwold,probes-locus:uce-3551,probes-probe:2,probes-source:guith1,probes-global-chromo:Guith1_scaffold_36,probes-global-start:314329,probes-global-end:314449,probes-local-start:50,probes-local-end:170
CTTTCAGACGCTCATCAACACGCTCTCCCACCAGCTGGACGTTTACCGGAAAGCAGAGTA
TAAGAAGCAGCAGGGGATCGACGAAGATGACGAGGAGCTGAAGAAAATCGAAGAGGAGAA
>uce-3551_p3 |design:crypto_Nuc-v1,designer:Greenwold,probes-locus:uce-3551,probes-probe:3,probes-source:crypto2293,probes-global-chromo:Crypto2293_scaffold_967,probes-global-start:22741,probes-global-end:22861,probes-local-start:10,probes-local-end:130
ATCCATTGCCTTGTGCGCAGGCGGAGACCAACTTCCAGACGCTCATCAACACGCTCTCGC
ACCAGCTCGAGATGTACAAGAAGGCCGACGTGAAGAAGAAGGGGGGGGTCGACGAGGACG
>uce-3551_p4 |design:crypto_Nuc-v1,designer:Greenwold,probes-locus:uce-3551,probes-probe:4,probes-source:crypto2293,probes-global-chromo:Crypto2293_scaffold_967,probes-global-start:22781,probes-global-end:22901,probes-local-start:50,probes-local-end:170
GCTCATCAACACGCTCTCGCACCAGCTCGAGATGTACAAGAAGGCCGACGTGAAGAAGAA
GGGGGGGGTCGACGAGGACGACGAGGAGGTCGCGGCGAAGAAGAAGGCCGGGAAGGAGGC
>uce-3550_p1 |design:crypto_Nuc-v1,designer:Greenwold,probes-locus:uce-3550,probes-probe:1,probes-source:guith1,probes-global-chromo:Guith1_scaffold_36,probes-global-start:314119,probes-global-end:314239,probes-local-start:10,probes-local-end:130
TTCTATCGTTCTCAGACCTCGTCATGGCTGGCAACACCAAGTACGATGACACACTCTTCG
CCATGATGACTCAGCATGAGAGTGAAATGGAGTTCCTGAACACAATTTTCGGATTTTTGC
>uce-3550_p2 |design:crypto_Nuc-v1,designer:Greenwold,probes-locus:uce-3550,probes-probe:2,probes-source:guith1,probes-global-chromo:Guith1_scaffold_36,probes-global-start:314159,probes-global-end:314279,probes-local-start:50,probes-local-end:170
GTACGATGACACACTCTTCGCCATGATGACTCAGCATGAGAGTGAAATGGAGTTCCTGAA
CACAATTTTCGGATTTTTGCAACGTAGAACACAATGCTTCAATGGACCGAAGGTCTCCAA
>uce-3550_p3 |design:crypto_Nuc-v1,designer:Greenwold,probes-locus:uce-3550,probes-probe:3,probes-source:crypto2293,probes-global-chromo:Crypto2293_scaffold_967,probes-global-start:23162,probes-global-end:23282,probes-local-start:10,probes-local-end:130
CCTTCCGACAAGATGGGCGCGCAGTACGATGACACACTCATGGCCATGATGCGGCAGCAC
AAGGACGAGATGGACTTCCTCAACAACATCTTCGGCTTCCTCCAGCGCCGCACCCAGTGC
>uce-3550_p4 |design:crypto_Nuc-v1,designer:Greenwold,probes-locus:uce-3550,probes-probe:4,probes-source:crypto2293,probes-global-chromo:Crypto2293_scaffold_967,probes-global-start:23202,probes-global-end:23322,probes-local-start:50,probes-local-end:170
TGGCCATGATGCGGCAGCACAAGGACGAGATGGACTTCCTCAACAACATCTTCGGCTTCC
TCCAGCGCCGCACCCAGTGCTTTAACGGGCCCAAAGTCAGTGCCCATCCAGGCCTTTGTG
>uce-3552_p1 |design:crypto_Nuc-v1,designer:Greenwold,probes-locus:uce-3552,probes-probe:1,probes-source:guith1,probes-global-chromo:Guith1_scaffold_36,probes-global-start:315000,probes-global-end:315120,probes-local-start:10,probes-local-end:130
GCGAACCGGCTGGTGTTGAGCATGGACAAAGAGAACGGGATGGAATGGTGGAAATGCGTG
ATTATTGGAGACCCAGAGATCAACACTCGTAAAGTAGAGCCGGAGAACTCGTCGCTTTCA
>uce-3552_p2 |design:crypto_Nuc-v1,designer:Greenwold,probes-locus:uce-3552,probes-probe:2,probes-source:guith1,probes-global-chromo:Guith1_scaffold_36,probes-global-start:315040,probes-global-end:315160,probes-local-start:50,probes-local-end:170
TGGAATGGTGGAAATGCGTGATTATTGGAGACCCAGAGATCAACACTCGTAAAGTAGAGC
CGGAGAACTCGTCGCTTTCAGATTTGGATGGCGATACTCGACAAACTGTTGAGAAGATGA
>uce-3552_p3 |design:crypto_Nuc-v1,designer:Greenwold,probes-locus:uce-3552,probes-probe:3,probes-source:crypto2293,probes-global-chromo:Crypto2293_scaffold_967,probes-global-start:10820,probes-global-end:10940,probes-local-start:10,probes-local-end:130
GAACCGCCACCCCACACAGGTGAACGGGATGGAGTGGTGGAAATGCATCTGCAAGGGTGA
CCCCGAGATCAACACGCGCAAGGTCGAGCCTGAGAACTCCTCGCTCTCCGACCTCGACGG
>uce-4705_p1 |design:crypto_Nuc-v1,designer:Greenwold,probes-locus:uce-4705,probes-probe:1,probes-source:guith1,probes-global-chromo:Guith1_scaffold_8,probes-global-start:89829,probes-global-end:89949,probes-local-start:10,probes-local-end:130
TGAGCTGGAGCTGGCTGGCAGGTGGGGCAGGCGTAGCAGGTCCGGCCCTTCATGTCCCAG
CTTACAACCCTCGTCCCGCATCTCCCGCAGTCCTTAGCGTTGTAGATGTACCTTCGCATG
>uce-4705_p2 |design:crypto_Nuc-v1,designer:Greenwold,probes-locus:uce-4705,probes-probe:2,probes-source:guith1,probes-global-chromo:Guith1_scaffold_8,probes-global-start:89869,probes-global-end:89989,probes-local-start:50,probes-local-end:170
TCCGGCCCTTCATGTCCCAGCTTACAACCCTCGTCCCGCATCTCCCGCAGTCCTTAGCGT
TGTAGATGTACCTTCGCATGCTCGGCCTCCCCAGCGCCTGCGCCTCCTTAGGGTCCACAG
>uce-4705_p3 |design:crypto_Nuc-v1,designer:Greenwold,probes-locus:uce-4705,probes-probe:3,probes-source:crypto2293,probes-global-chromo:Crypto2293_scaffold_76,probes-global-start:570088,probes-global-end:570208,probes-local-start:10,probes-local-end:130
GTAGCCCCGAAGTCCCCTCCGTCGGCGGGGGGGGGCTGGCACGCGGGGCATGCGTAGCAT
GTGCGGGACGACATATCCCAGCTCTGCACTTTCCCCTGGCAGCGGCCGCACTTTTCTGAG
>uce-4705_p4 |design:crypto_Nuc-v1,designer:Greenwold,probes-locus:uce-4705,probes-probe:4,probes-source:crypto2293,probes-global-chromo:Crypto2293_scaffold_76,probes-global-start:570128,probes-global-end:570248,probes-local-start:50,probes-local-end:170
ACGCGGGGCATGCGTAGCATGTGCGGGACGACATATCCCAGCTCTGCACTTTCCCCTGGC
AGCGGCCGCACTTTTCTGAGTTGTAGATGTAGCGTCGGAGCCGTGGGTTCCCCAACGCAG
>uce-4707_p1 |design:crypto_Nuc-v1,designer:Greenwold,probes-locus:uce-4707,probes-probe:1,probes-source:guith1,probes-global-chromo:Guith1_scaffold_8,probes-global-start:172432,probes-global-end:172552,probes-local-start:10,probes-local-end:130
GAGACGCAAATGGCGCTCAAGATTCTGATTGGGAACAAATCTGCTGGCAGCGTGATTGGC
AAAGCTGGAGCAACCATCAACAGCATCAAGGATACCTCAGGCGCTAAAGTCAAAGTCTCT
>uce-4707_p2 |design:crypto_Nuc-v1,designer:Greenwold,probes-locus:uce-4707,probes-probe:2,probes-source:guith1,probes-global-chromo:Guith1_scaffold_8,probes-global-start:172472,probes-global-end:172592,probes-local-start:50,probes-local-end:170
CTGCTGGCAGCGTGATTGGCAAAGCTGGAGCAACCATCAACAGCATCAAGGATACCTCAG
GCGCTAAAGTCAAAGTCTCTAGCAACTCAGAAACATTCCCTGGAACGGCTGACCGCATCG
>uce-4707_p3 |design:crypto_Nuc-v1,designer:Greenwold,probes-locus:uce-4707,probes-probe:3,probes-source:crypto2293,probes-global-chromo:Crypto2293_scaffold_371,probes-global-start:248246,probes-global-end:248366,probes-local-start:10,probes-local-end:130
CCGGGTCGGCCCTCAAGATCCTTGTCGCCAACAAGGCGGCCGGCACGGTGATCGGGAAGG
GTGGCGCCACTATCAACAGCATCAAGGAGACCACCGGGGTGCGCATCAAGGTGTCCGGCT
>uce-4707_p4 |design:crypto_Nuc-v1,designer:Greenwold,probes-locus:uce-4707,probes-probe:4,probes-source:crypto2293,probes-global-chromo:Crypto2293_scaffold_371,probes-global-start:248286,probes-global-end:248406,probes-local-start:50,probes-local-end:170
CGGCACGGTGATCGGGAAGGGTGGCGCCACTATCAACAGCATCAAGGAGACCACCGGGGT
GCGCATCAAGGTGTCCGGCTCCACGGACACCTTCCCCGGCACCCAGGACCGCGTGGTGCT
>uce-3558_p1 |design:crypto_Nuc-v1,designer:Greenwold,probes-locus:uce-3558,probes-probe:1,probes-source:guith1,probes-global-chromo:Guith1_scaffold_36,probes-global-start:343904,probes-global-end:344024,probes-local-start:10,probes-local-end:130
CCCGAGGAAGACCAGATGGTGAGGAGGATCGAGCTGATGAGGGAGCAGCTGCACAAGGTC
TGCAGTCCCCTCACTGAGTACCTCCGGCTGTACGACGAGTACCTCGAGTTCCTCAACATG
>uce-3558_p2 |design:crypto_Nuc-v1,designer:Greenwold,probes-locus:uce-3558,probes-probe:2,probes-source:guith1,probes-global-chromo:Guith1_scaffold_36,probes-global-start:343944,probes-global-end:344064,probes-local-start:50,probes-local-end:170
GGGAGCAGCTGCACAAGGTCTGCAGTCCCCTCACTGAGTACCTCCGGCTGTACGACGAGT
ACCTCGAGTTCCTCAACATGGACCTGAGCGAGTACGTTCGCTCGCACGAGGAGAAGGGTT
>uce-3558_p3 |design:crypto_Nuc-v1,designer:Greenwold,probes-locus:uce-3558,probes-probe:3,probes-source:crypto2293,probes-global-chromo:Crypto2293_scaffold_179,probes-global-start:583455,probes-global-end:583575,probes-local-start:10,probes-local-end:130
CAGCGCGATGATCGTGGCGATGCGCGCGTCGATCGAGGAGGACTTGCAGAAGGCGTGCCT
CCCCCTGCGGGAGTACATCCGGCAGTACGACGCGTACCTCGAGTTCATGAACATGGACCT
>uce-3558_p4 |design:crypto_Nuc-v1,designer:Greenwold,probes-locus:uce-3558,probes-probe:4,probes-source:crypto2293,probes-global-chromo:Crypto2293_scaffold_179,probes-global-start:583495,probes-global-end:583615,probes-local-start:50,probes-local-end:170
GACTTGCAGAAGGCGTGCCTCCCCCTGCGGGAGTACATCCGGCAGTACGACGCGTACCTC
GAGTTCATGAACATGGACCTGACGGAGTACGTGCGGTCGTACGAGGAGCGGGAGGGGACG
>uce-4702_p1 |design:crypto_Nuc-v1,designer:Greenwold,probes-locus:uce-4702,probes-probe:1,probes-source:guith1,probes-global-chromo:Guith1_scaffold_8,probes-global-start:32086,probes-global-end:32206,probes-local-start:10,probes-local-end:130
TGCCAGGGAGATAGCGATGAAACGGGAACGGTTTCACCACATGCATCTATAAACACTTCA
CTGGCGCCCACACCGCCCATGCTGTACTGGTCAGGGATGGGAGTATACCCCCCTGCCGTG
>uce-4702_p2 |design:crypto_Nuc-v1,designer:Greenwold,probes-locus:uce-4702,probes-probe:2,probes-source:guith1,probes-global-chromo:Guith1_scaffold_8,probes-global-start:32126,probes-global-end:32246,probes-local-start:50,probes-local-end:170
ATGCATCTATAAACACTTCACTGGCGCCCACACCGCCCATGCTGTACTGGTCAGGGATGG
GAGTATACCCCCCTGCCGTGGTGTAGTTTCCACCAGCAGCCCCCATTCCACCACCTCCTG
>uce-4702_p3 |design:crypto_Nuc-v1,designer:Greenwold,probes-locus:uce-4702,probes-probe:3,probes-source:crypto2293,probes-global-chromo:Crypto2293_scaffold_857,probes-global-start:137530,probes-global-end:137650,probes-local-start:10,probes-local-end:130
TGGCTGACGCACCGGCACTGTCTCGCCGCATGCATCGATGAACACATCCCCCGCCCCGAC
TCCGCCCATGCTGTGCTGGTCCGGAATCGGAGTGTAACCCCCCGCCGTCGTGTAGTTCCC
>uce-4702_p4 |design:crypto_Nuc-v1,designer:Greenwold,probes-locus:uce-4702,probes-probe:4,probes-source:crypto2293,probes-global-chromo:Crypto2293_scaffold_857,probes-global-start:137570,probes-global-end:137690,probes-local-start:50,probes-local-end:170
AACACATCCCCCGCCCCGACTCCGCCCATGCTGTGCTGGTCCGGAATCGGAGTGTAACCC
CCCGCCGTCGTGTAGTTCCCCTGAGCTGCTCCGGCCGCCGGAGCCCCTGCGGTGAACACA
>uce-5655_p1 |design:crypto_Nuc-v1,designer:Greenwold,probes-locus:uce-5655,probes-probe:1,probes-source:guith1,probes-global-chromo:Guith1_scaffold_12,probes-global-start:638604,probes-global-end:638724,probes-local-start:10,probes-local-end:130
CTCCATTCTACAGTCGCCATGGCAGAGCCGCTCTTGACCCCGAATCCCAACCGTTTCGTC
CTCTTTCCCATCAAGTACCATGCTGTCTGGGAGATGTACAAGAAACACGAGGTGATCTCT
>uce-5655_p2 |design:crypto_Nuc-v1,designer:Greenwold,probes-locus:uce-5655,probes-probe:2,probes-source:guith1,probes-global-chromo:Guith1_scaffold_12,probes-global-start:638644,probes-global-end:638764,probes-local-start:50,probes-local-end:170
CGAATCCCAACCGTTTCGTCCTCTTTCCCATCAAGTACCATGCTGTCTGGGAGATGTACA
AGAAACACGAGGTGATCTCTACCTCCTTCTCTTTTCTGTACCATGTTGTTGCTGTCCCCC
>uce-5655_p3 |design:crypto_Nuc-v1,designer:Greenwold,probes-locus:uce-5655,probes-probe:3,probes-source:crypto2293,probes-global-chromo:Crypto2293_scaffold_295,probes-global-start:305510,probes-global-end:305630,probes-local-start:10,probes-local-end:130
GCTCGGCAACGCTGTCGCCCCGGTCAGCACCGACCCCCTCCTCGCGCCGAACCCCCACCG
CTTCGTGCTCTTCCCCATCAAGTACCAGCAGGTGTGGGAGATGTACAAGAAGCACGAGGT
>uce-5655_p4 |design:crypto_Nuc-v1,designer:Greenwold,probes-locus:uce-5655,probes-probe:4,probes-source:crypto2293,probes-global-chromo:Crypto2293_scaffold_295,probes-global-start:305550,probes-global-end:305670,probes-local-start:50,probes-local-end:170
CTCGCGCCGAACCCCCACCGCTTCGTGCTCTTCCCCATCAAGTACCAGCAGGTGTGGGAG
ATGTACAAGAAGCACGAGGTGCCGCCCCAGCCCTTCTTCGCCATGATGCCATAAATTTGA
>uce-5651_p1 |design:crypto_Nuc-v1,designer:Greenwold,probes-locus:uce-5651,probes-probe:1,probes-source:guith1,probes-global-chromo:Guith1_scaffold_12,probes-global-start:531392,probes-global-end:531512,probes-local-start:10,probes-local-end:130
CAGGATCTACCCCAAGTCCTACTACAGTCAGCTGCACTACCTGATCCACACTTGCAACTT
CGACCGTCTGAGGGAGGCCTGCGAGAACCTTGAAAACACCTTGAGCTGGGAGCTGCAGAC
>uce-5651_p2 |design:crypto_Nuc-v1,designer:Greenwold,probes-locus:uce-5651,probes-probe:2,probes-source:guith1,probes-global-chromo:Guith1_scaffold_12,probes-global-start:531432,probes-global-end:531552,probes-local-start:50,probes-local-end:170
CTGATCCACACTTGCAACTTCGACCGTCTGAGGGAGGCCTGCGAGAACCTTGAAAACACC
TTGAGCTGGGAGCTGCAGACAGGGCAGGAATCCGGAATGACTCCGGTGGAGGCTCTTGTG
>uce-5651_p3 |design:crypto_Nuc-v1,designer:Greenwold,probes-locus:uce-5651,probes-probe:3,probes-source:crypto2293,probes-global-chromo:Crypto2293_scaffold_27,probes-global-start:540641,probes-global-end:540761,probes-local-start:10,probes-local-end:130
GCGGAACAGCAGAGCGGACGGCGCTTCCACCCCCAAGCTCTCTACTCGATGCTGCACTAC
CTGATCCACACGTGTTCGTTCCAACGGTTGGAAAGAGCGTGCGCGGGTCTCGAGGACTCT
>uce-5651_p4 |design:crypto_Nuc-v1,designer:Greenwold,probes-locus:uce-5651,probes-probe:4,probes-source:crypto2293,probes-global-chromo:Crypto2293_scaffold_27,probes-global-start:540681,probes-global-end:540801,probes-local-start:50,probes-local-end:170
TCTACTCGATGCTGCACTACCTGATCCACACGTGTTCGTTCCAACGGTTGGAAAGAGCGT
GCGCGGGTCTCGAGGACTCTATCAACTGGGAGCTGGCTGCGGGGGAGGAGACGGGCCTCA
>uce-4094_p1 |design:crypto_Nuc-v1,designer:Greenwold,probes-locus:uce-4094,probes-probe:1,probes-source:guith1,probes-global-chromo:Guith1_scaffold_6,probes-global-start:1172941,probes-global-end:1173061,probes-local-start:10,probes-local-end:130
TTGGCAGTAGCAAGGTGTTGCTCACCCAGCATGGTCTCATTGATCTTGAGAGCTTTGTGC
AAGTATCGCAATGCTGTCTTGACATGATTCAAGTCTAGGTGGATCATCGCGGTGTTGATG
>uce-4094_p2 |design:crypto_Nuc-v1,designer:Greenwold,probes-locus:uce-4094,probes-probe:2,probes-source:guith1,probes-global-chromo:Guith1_scaffold_6,probes-global-start:1172981,probes-global-end:1173101,probes-local-start:50,probes-local-end:170
TGATCTTGAGAGCTTTGTGCAAGTATCGCAATGCTGTCTTGACATGATTCAAGTCTAGGT
GGATCATCGCGGTGTTGATGTAGATTCCAGCCACGTCAGGATGATTCTGACCGCACTGCA
>uce-4094_p3 |design:crypto_Nuc-v1,designer:Greenwold,probes-locus:uce-4094,probes-probe:3,probes-source:crypto2293,probes-global-chromo:Crypto2293_scaffold_1,probes-global-start:424297,probes-global-end:424417,probes-local-start:10,probes-local-end:130
AACTCCCTCTTCTAGCCTCGAGTGGTAGGAGTACCTCGCCAAGGACGGATTCGTAGATCT
TGAGGGAGGCGTGGAGGTAGCGGAGCGCGGTCTTGGAGTGCCCGAGGTCCAGGTGCACCA
>uce-4094_p4 |design:crypto_Nuc-v1,designer:Greenwold,probes-locus:uce-4094,probes-probe:4,probes-source:crypto2293,probes-global-chromo:Crypto2293_scaffold_1,probes-global-start:424337,probes-global-end:424457,probes-local-start:50,probes-local-end:170
AAGGACGGATTCGTAGATCTTGAGGGAGGCGTGGAGGTAGCGGAGCGCGGTCTTGGAGTG
CCCGAGGTCCAGGTGCACCATCGCCGTGTTGATGTACAGCGCCGCCACCTGCAACACGCC
>uce-4097_p1 |design:crypto_Nuc-v1,designer:Greenwold,probes-locus:uce-4097,probes-probe:1,probes-source:guith1,probes-global-chromo:Guith1_scaffold_6,probes-global-start:1195646,probes-global-end:1195766,probes-local-start:10,probes-local-end:130
CTCCCCAAGATCAGAAGGAACGCCTTGGTTGAAATCGTACCGATTAGCATGGGATGCTTG
AATCACTGTACATACTGCAAGACAAAGCATGCCAGAGGTGACCTGGTGTCTTACACTCCT
>uce-4097_p2 |design:crypto_Nuc-v1,designer:Greenwold,probes-locus:uce-4097,probes-probe:2,probes-source:guith1,probes-global-chromo:Guith1_scaffold_6,probes-global-start:1195686,probes-global-end:1195806,probes-local-start:50,probes-local-end:170
CGATTAGCATGGGATGCTTGAATCACTGTACATACTGCAAGACAAAGCATGCCAGAGGTG
ACCTGGTGTCTTACACTCCTGACTCTATCGTTTCGAGAGTCCGGACTGTGATAAGGTAGA
>uce-4097_p3 |design:crypto_Nuc-v1,designer:Greenwold,probes-locus:uce-4097,probes-probe:3,probes-source:crypto2293,probes-global-chromo:Crypto2293_scaffold_131,probes-global-start:79480,probes-global-end:79600,probes-local-start:10,probes-local-end:130
ACCTTCCCAAGATCCGGCGCAACGCTCTCGTCGAGATCGTGCCCATCTCGATGGGGTGCC
TGAACCACTGCACCTACTGCAAGACAAAGCACGCCCGCGGGGACCTGGTCTCGTACCTCC
>uce-4097_p4 |design:crypto_Nuc-v1,designer:Greenwold,probes-locus:uce-4097,probes-probe:4,probes-source:crypto2293,probes-global-chromo:Crypto2293_scaffold_131,probes-global-start:79520,probes-global-end:79640,probes-local-start:50,probes-local-end:170
GCCCATCTCGATGGGGTGCCTGAACCACTGCACCTACTGCAAGACAAAGCACGCCCGCGG
GGACCTGGTCTCGTACCTCCCAGAGGCCATCGTGGCTCGCGTGCAGGACGTGATCAAGGA
>uce-4096_p1 |design:crypto_Nuc-v1,designer:Greenwold,probes-locus:uce-4096,probes-probe:1,probes-source:guith1,probes-global-chromo:Guith1_scaffold_6,probes-global-start:1195219,probes-global-end:1195339,probes-local-start:10,probes-local-end:130
GGCAGATAGGAAGGAGTTCGGTGGTGATGGCAGCATGATTCCTGGCATGCAGCGAATCTT
CCTCAAGACGCAAGGATGCGCTCACAATGTGAGTGACGGCGAGTACATGGCAGGGCTGCT
>uce-4096_p2 |design:crypto_Nuc-v1,designer:Greenwold,probes-locus:uce-4096,probes-probe:2,probes-source:guith1,probes-global-chromo:Guith1_scaffold_6,probes-global-start:1195259,probes-global-end:1195379,probes-local-start:50,probes-local-end:170
CCTGGCATGCAGCGAATCTTCCTCAAGACGCAAGGATGCGCTCACAATGTGAGTGACGGC
GAGTACATGGCAGGGCTGCTCGCCTCCTACGGCTACGAGATCACGGAGACATGGTCGGAG
>uce-4096_p3 |design:crypto_Nuc-v1,designer:Greenwold,probes-locus:uce-4096,probes-probe:3,probes-source:crypto2293,probes-global-chromo:Crypto2293_scaffold_131,probes-global-start:79888,probes-global-end:80008,probes-local-start:10,probes-local-end:130
CAGCTTCCAAGGACGGAATCGTGCCCGGTGTGCAGACGGTGTACATGAAGACGCAAGGGT
GCGCTCACAACGTCAGCGACGGGGAGTACATGGCAGGGCTCCTCGCGGCGCACGGCTACA
>uce-4096_p4 |design:crypto_Nuc-v1,designer:Greenwold,probes-locus:uce-4096,probes-probe:4,probes-source:crypto2293,probes-global-chromo:Crypto2293_scaffold_131,probes-global-start:79928,probes-global-end:80048,probes-local-start:50,probes-local-end:170
GTACATGAAGACGCAAGGGTGCGCTCACAACGTCAGCGACGGGGAGTACATGGCAGGGCT
CCTCGCGGCGCACGGCTACACGATCACACAGGTCTGGGACGAAAACGTGGATGTATTCCT
>uce-4093_p1 |design:crypto_Nuc-v1,designer:Greenwold,probes-locus:uce-4093,probes-probe:1,probes-source:guith1,probes-global-chromo:Guith1_scaffold_6,probes-global-start:1159858,probes-global-end:1159978,probes-local-start:10,probes-local-end:130
AGCTCGATGAGCCGAAGGCCGGCCTTGATGATGTTGGCCCGAACATCTTCGTCGGGGTCG
GTGAGGCCCTGCTCCTTGTCGGAGACGAGGAAGGGGAAGAGGATGATAATCTCTCTCTTG
>uce-4093_p2 |design:crypto_Nuc-v1,designer:Greenwold,probes-locus:uce-4093,probes-probe:2,probes-source:guith1,probes-global-chromo:Guith1_scaffold_6,probes-global-start:1159898,probes-global-end:1160018,probes-local-start:50,probes-local-end:170
GAACATCTTCGTCGGGGTCGGTGAGGCCCTGCTCCTTGTCGGAGACGAGGAAGGGGAAGA
GGATGATAATCTCTCTCTTGGAGACGTGCTCTGCGATGGAGGAGAGAGCTGTGGCGACTC
>uce-4093_p3 |design:crypto_Nuc-v1,designer:Greenwold,probes-locus:uce-4093,probes-probe:3,probes-source:crypto2293,probes-global-chromo:Crypto2293_scaffold_66,probes-global-start:779189,probes-global-end:779309,probes-local-start:10,probes-local-end:130
TTTAGGGTTTAGGGGTTAGGGAGTACCAGCTCGTCCGGGTCCGAGAGGCCCTGCTCCTTG
TCAGAGACCAGGAACGGGAAGAGGACGACGATCTCCTTCTTGGAGAGGTACTCGGCCACC
>uce-4093_p4 |design:crypto_Nuc-v1,designer:Greenwold,probes-locus:uce-4093,probes-probe:4,probes-source:crypto2293,probes-global-chromo:Crypto2293_scaffold_66,probes-global-start:779229,probes-global-end:779349,probes-local-start:50,probes-local-end:170
CCGAGAGGCCCTGCTCCTTGTCAGAGACCAGGAACGGGAAGAGGACGACGATCTCCTTCT
TGGAGAGGTACTCGGCCACCGAGTGCAGCGCCAGCGCGCACCCAGAGCGCGTGAATGCCC
>uce-690_p1 |design:crypto_Nuc-v1,designer:Greenwold,probes-locus:uce-690,probes-probe:1,probes-source:guith1,probes-global-chromo:Guith1_scaffold_193,probes-global-start:15736,probes-global-end:15856,probes-local-start:10,probes-local-end:130
CCTTACCAGGATTCATTTGCTTCAACCTCTGTTCGTACAGCTGGCAAATGCCGTTCATGG
CCTCTGAGACACTTTCGAAGTCGCTGAAAGTTCTTGTGCTCTTGCTGGCTGCCAATTTAA
>uce-690_p2 |design:crypto_Nuc-v1,designer:Greenwold,probes-locus:uce-690,probes-probe:2,probes-source:guith1,probes-global-chromo:Guith1_scaffold_193,probes-global-start:15776,probes-global-end:15896,probes-local-start:50,probes-local-end:170
CTGGCAAATGCCGTTCATGGCCTCTGAGACACTTTCGAAGTCGCTGAAAGTTCTTGTGCT
CTTGCTGGCTGCCAATTTAATCATGACAATGAAGAATTCAAAGTTTCATGGGATCAACAA
>uce-690_p3 |design:crypto_Nuc-v1,designer:Greenwold,probes-locus:uce-690,probes-probe:3,probes-source:crypto2293,probes-global-chromo:Crypto2293_scaffold_43,probes-global-start:480283,probes-global-end:480403,probes-local-start:10,probes-local-end:130
AGACTGGGGCAGAGCTAGGCTGTCAGTACCCGGGTTGAGGCCCTTCAGGCGCGTCTCGTA
CAGCTGGCAGATGCCGTTCATCGCCTCAGAGATCGACTCGAAGTCGCTGAACGTTCTGCT
>uce-690_p4 |design:crypto_Nuc-v1,designer:Greenwold,probes-locus:uce-690,probes-probe:4,probes-source:crypto2293,probes-global-chromo:Crypto2293_scaffold_43,probes-global-start:480323,probes-global-end:480443,probes-local-start:50,probes-local-end:170
CCCTTCAGGCGCGTCTCGTACAGCTGGCAGATGCCGTTCATCGCCTCAGAGATCGACTCG
AAGTCGCTGAACGTTCTGCTCGACATGTTGCCTGCAGGGAGGGATGGGGGGGGGACACTT
>uce-698_p1 |design:crypto_Nuc-v1,designer:Greenwold,probes-locus:uce-698,probes-probe:1,probes-source:guith1,probes-global-chromo:Guith1_scaffold_193,probes-global-start:67988,probes-global-end:68108,probes-local-start:10,probes-local-end:130
CCCCAGCGACCCCTGCAGCCGCCCGACCCCCGAGCTCACCTTGTCCACCAGCTCCTCCAG
GTCCTTGGCTTGCGACACTTGCTCGATCAGCCGCCCGTGATGCGACACCACCTGCTCGTG
>uce-698_p2 |design:crypto_Nuc-v1,designer:Greenwold,probes-locus:uce-698,probes-probe:2,probes-source:guith1,probes-global-chromo:Guith1_scaffold_193,probes-global-start:68028,probes-global-end:68148,probes-local-start:50,probes-local-end:170
TTGTCCACCAGCTCCTCCAGGTCCTTGGCTTGCGACACTTGCTCGATCAGCCGCCCGTGA
TGCGACACCACCTGCTCGTGCAGCTGCTTCTCCAGAACCGCGATACCCTGCCGGAGGTGC
>uce-698_p3 |design:crypto_Nuc-v1,designer:Greenwold,probes-locus:uce-698,probes-probe:3,probes-source:crypto2293,probes-global-chromo:Crypto2293_scaffold_37,probes-global-start:511508,probes-global-end:511628,probes-local-start:10,probes-local-end:130
CATGCACCTGGAGGCGAGCGACTCCGTCGGTCACCGTGTCGGTGAGGGCCTCCAGGTCCT
TCGCCTGCGCGACCTGCTCGATGAGGCGCCCGTGGTGCGACACTACCTGCTCGCGCAGCT
>uce-698_p4 |design:crypto_Nuc-v1,designer:Greenwold,probes-locus:uce-698,probes-probe:4,probes-source:crypto2293,probes-global-chromo:Crypto2293_scaffold_37,probes-global-start:511548,probes-global-end:511668,probes-local-start:50,probes-local-end:170
GGTGAGGGCCTCCAGGTCCTTCGCCTGCGCGACCTGCTCGATGAGGCGCCCGTGGTGCGA
CACTACCTGCTCGCGCAGCTGGTTCTCCAGCACGCTGATGCCCTGCCGCAGCTGCGCGAG
>uce-2730_p1 |design:crypto_Nuc-v1,designer:Greenwold,probes-locus:uce-2730,probes-probe:1,probes-source:guith1,probes-global-chromo:Guith1_scaffold_24,probes-global-start:562848,probes-global-end:562968,probes-local-start:10,probes-local-end:130
CTCGGACCTTCATTCATGGAGCGCTCTTACATATTTCCAGCCAAGAACAGCCTGGCAACA
GTTGCAGTATACGTCTGCAACGGTGTGCAGTCCAGTTATGAGTATCCTATCTTCTTTCGG
>uce-2730_p2 |design:crypto_Nuc-v1,designer:Greenwold,probes-locus:uce-2730,probes-probe:2,probes-source:guith1,probes-global-chromo:Guith1_scaffold_24,probes-global-start:562888,probes-global-end:563008,probes-local-start:50,probes-local-end:170
CCAAGAACAGCCTGGCAACAGTTGCAGTATACGTCTGCAACGGTGTGCAGTCCAGTTATG
AGTATCCTATCTTCTTTCGGGCCAAGCGTGATGTTCACCCTGAAGAAAGTTGATGAGATT
>uce-2730_p3 |design:crypto_Nuc-v1,designer:Greenwold,probes-locus:uce-2730,probes-probe:3,probes-source:crypto2293,probes-global-chromo:Crypto2293_scaffold_17,probes-global-start:1192501,probes-global-end:1192621,probes-local-start:10,probes-local-end:130
TTCGGGTTTGGGGCTTTACATATTTCCAGCCGAGGATGTTCTGGCAGCAGTTGCAGTAGA
CGTCAGTCACCGTGTGCAATCCCGTGATCAGAATCCGGTCCTCCCGCGGGCCCAGCGTGA
>uce-2730_p4 |design:crypto_Nuc-v1,designer:Greenwold,probes-locus:uce-2730,probes-probe:4,probes-source:crypto2293,probes-global-chromo:Crypto2293_scaffold_17,probes-global-start:1192541,probes-global-end:1192661,probes-local-start:50,probes-local-end:170
CTGGCAGCAGTTGCAGTAGACGTCAGTCACCGTGTGCAATCCCGTGATCAGAATCCGGTC
CTCCCGCGGGCCCAGCGTGATGTTGACTCTGCGGGGGGAAGGATTTCGTGAAAAAAAACC
>uce-2737_p1 |design:crypto_Nuc-v1,designer:Greenwold,probes-locus:uce-2737,probes-probe:1,probes-source:guith1,probes-global-chromo:Guith1_scaffold_24,probes-global-start:731198,probes-global-end:731318,probes-local-start:10,probes-local-end:130
AATCTTTCGCTGGCACCGTCGGATCAGGACAAGGGAATTTGAGGCCCTTGAACTTGATCC
GATAGTTGAACATGGCGTTCCTCGACACTTTGACACCGTAGTCGGTGTCCGTCTCCTTCA
>uce-2737_p2 |design:crypto_Nuc-v1,designer:Greenwold,probes-locus:uce-2737,probes-probe:2,probes-source:guith1,probes-global-chromo:Guith1_scaffold_24,probes-global-start:731238,probes-global-end:731358,probes-local-start:50,probes-local-end:170
GAGGCCCTTGAACTTGATCCGATAGTTGAACATGGCGTTCCTCGACACTTTGACACCGTA
GTCGGTGTCCGTCTCCTTCACCCTACCCCACCCCATCATCTCAGCTCGAATGATCACGTC
>uce-2737_p3 |design:crypto_Nuc-v1,designer:Greenwold,probes-locus:uce-2737,probes-probe:3,probes-source:crypto2293,probes-global-chromo:Crypto2293_scaffold_65,probes-global-start:145077,probes-global-end:145197,probes-local-start:10,probes-local-end:130
TGAGCGTGAAGTCCTTGGCCGGGATGGTGGGGTCGGGGGAGGGGAACTTGATGCCCTTGA
ACTTGATTCGGTAGTTGAACATCGCGTTGCGCGAGACCTTGACGCCGGCGTCCACGTCCG
>uce-2737_p4 |design:crypto_Nuc-v1,designer:Greenwold,probes-locus:uce-2737,probes-probe:4,probes-source:crypto2293,probes-global-chromo:Crypto2293_scaffold_65,probes-global-start:145117,probes-global-end:145237,probes-local-start:50,probes-local-end:170
GGGGAACTTGATGCCCTTGAACTTGATTCGGTAGTTGAACATCGCGTTGCGCGAGACCTT
GACGCCGGCGTCCACGTCCGTCTCCTTCACCCGCCCCCACCCCAGCAGCTCCACGAACAC
>uce-2734_p1 |design:crypto_Nuc-v1,designer:Greenwold,probes-locus:uce-2734,probes-probe:1,probes-source:guith1,probes-global-chromo:Guith1_scaffold_24,probes-global-start:687031,probes-global-end:687151,probes-local-start:10,probes-local-end:130
CACGTCCTCTGTTCTCACCGTGTAGTCGGAGATGTAAAGATCCTTAGGCTTCGAGTACAA
GAAAACCTCCCTGTGGATCCCCGACAACCACCACATGTCCTGGTCCTCCAAATAGCTCCC
>uce-2734_p2 |design:crypto_Nuc-v1,designer:Greenwold,probes-locus:uce-2734,probes-probe:2,probes-source:guith1,probes-global-chromo:Guith1_scaffold_24,probes-global-start:687071,probes-global-end:687191,probes-local-start:50,probes-local-end:170
TCCTTAGGCTTCGAGTACAAGAAAACCTCCCTGTGGATCCCCGACAACCACCACATGTCC
TGGTCCTCCAAATAGCTCCCATCGCAGAATCGCATCACCCTAACGCTCAGGAAAATCTCC
>uce-2734_p3 |design:crypto_Nuc-v1,designer:Greenwold,probes-locus:uce-2734,probes-probe:3,probes-source:crypto2293,probes-global-chromo:Crypto2293_scaffold_1,probes-global-start:2137870,probes-global-end:2137990,probes-local-start:10,probes-local-end:130
CTAAAACCAGTGTGGGTCAATCCGGGATACCTTGAAGTCTCGGATGTGAACCTCGGCAGG
CTTAGAATAGAGCGTCACGTCCCTCTGCACCCCAGAGAACCACCACATGTCCTGCGACTC
>uce-2734_p4 |design:crypto_Nuc-v1,designer:Greenwold,probes-locus:uce-2734,probes-probe:4,probes-source:crypto2293,probes-global-chromo:Crypto2293_scaffold_1,probes-global-start:2137910,probes-global-end:2138030,probes-local-start:50,probes-local-end:170
CGGATGTGAACCTCGGCAGGCTTAGAATAGAGCGTCACGTCCCTCTGCACCCCAGAGAAC
CACCACATGTCCTGCGACTCCATGTAGCTCCCGTCGCAGAAACGGTACACGCGCAGCGAG
>uce-2738_p1 |design:crypto_Nuc-v1,designer:Greenwold,probes-locus:uce-2738,probes-probe:1,probes-source:guith1,probes-global-chromo:Guith1_scaffold_24,probes-global-start:731666,probes-global-end:731786,probes-local-start:10,probes-local-end:130
GCACTGGTTGCAGCAAGCCCAAGTTTGCTTCTTCCATCAGCCGTATGTGCAGTAGCGAGG
GTCCCGGCAGCTTGCCTGGTATCTTGGCACACCTGAAGAACTGGGGGTTGAGAGCTGTGA
>uce-2738_p2 |design:crypto_Nuc-v1,designer:Greenwold,probes-locus:uce-2738,probes-probe:2,probes-source:guith1,probes-global-chromo:Guith1_scaffold_24,probes-global-start:731706,probes-global-end:731826,probes-local-start:50,probes-local-end:170
CCGTATGTGCAGTAGCGAGGGTCCCGGCAGCTTGCCTGGTATCTTGGCACACCTGAAGAA
CTGGGGGTTGAGAGCTGTGATCGGATCATAAAAGTCGCGCCATTTCCATTTCTCATCGCC
>uce-2738_p3 |design:crypto_Nuc-v1,designer:Greenwold,probes-locus:uce-2738,probes-probe:3,probes-source:crypto2293,probes-global-chromo:Crypto2293_scaffold_65,probes-global-start:146923,probes-global-end:147043,probes-local-start:10,probes-local-end:130
GCGGACCGCGTCGTCCATGATCTTGACGTGAAGGCGCGAGGGTCCCGGCAGCTTGGCGAT
GATCTTGGCGCACTTGTAGAACTGGGGGTTGAGCGAAACGATGGGGTCGAAGTATGTCCG
>uce-2738_p4 |design:crypto_Nuc-v1,designer:Greenwold,probes-locus:uce-2738,probes-probe:4,probes-source:crypto2293,probes-global-chromo:Crypto2293_scaffold_65,probes-global-start:146963,probes-global-end:147083,probes-local-start:50,probes-local-end:170
GGTCCCGGCAGCTTGGCGATGATCTTGGCGCACTTGTAGAACTGGGGGTTGAGCGAAACG
ATGGGGTCGAAGTATGTCCGCCAGTCCCATGCCTCTGGCCCCAGCGTTACCTGCCGCGAG
>uce-4895_p1 |design:crypto_Nuc-v1,designer:Greenwold,probes-locus:uce-4895,probes-probe:1,probes-source:guith1,probes-global-chromo:Guith1_scaffold_72,probes-global-start:123423,probes-global-end:123543,probes-local-start:10,probes-local-end:130
CTGCTCACTTCTGTTCCGTGCTTGAAGTAGAGGGCAGTGAGCAACACCTTGATAAGTTTC
TTGTACCGCATGGACCCGTACACCACCTGCCTGATGAAGACTGCGTCTCCTTCATCTGAG
>uce-4895_p2 |design:crypto_Nuc-v1,designer:Greenwold,probes-locus:uce-4895,probes-probe:2,probes-source:guith1,probes-global-chromo:Guith1_scaffold_72,probes-global-start:123463,probes-global-end:123583,probes-local-start:50,probes-local-end:170
GCAACACCTTGATAAGTTTCTTGTACCGCATGGACCCGTACACCACCTGCCTGATGAAGA
CTGCGTCTCCTTCATCTGAGCAATCTATCTGAGCCAGGAAAAGCTCGAGGTGCGAGTCCA
>uce-4895_p3 |design:crypto_Nuc-v1,designer:Greenwold,probes-locus:uce-4895,probes-probe:3,probes-source:crypto2293,probes-global-chromo:Crypto2293_scaffold_227,probes-global-start:77707,probes-global-end:77827,probes-local-start:10,probes-local-end:130
ACGTCACCTGCGTGCCGTGCTTGAAGTAGAGCGCCGTGAGCGTGACCTTGTTGAGCTTTT
TGAAGCGGATGCACCCGTACACCACCTGCTTGATGAAGACGGCATCGCCCTCGTCGGTGG
>uce-4895_p4 |design:crypto_Nuc-v1,designer:Greenwold,probes-locus:uce-4895,probes-probe:4,probes-source:crypto2293,probes-global-chromo:Crypto2293_scaffold_227,probes-global-start:77747,probes-global-end:77867,probes-local-start:50,probes-local-end:170
CGTGACCTTGTTGAGCTTTTTGAAGCGGATGCACCCGTACACCACCTGCTTGATGAAGAC
GGCATCGCCCTCGTCGGTGGCGTCGATCTTCGCGAGGAACACCTCAAGGTGCGAGTCGAG
>uce-3158_p1 |design:crypto_Nuc-v1,designer:Greenwold,probes-locus:uce-3158,probes-probe:1,probes-source:guith1,probes-global-chromo:Guith1_scaffold_123,probes-global-start:97474,probes-global-end:97594,probes-local-start:10,probes-local-end:130
AGCCTCAAGTCCGTCCTCTACTCGGGAACCTCCGGGTTCTTGGCCTGGTTGATCTGCCGC
GTGATCTTCCGGTTCTTGGGCCTCGGTTTCATCCGACGCACTGTAGTTGAGGAGCAGAGC
>uce-3158_p2 |design:crypto_Nuc-v1,designer:Greenwold,probes-locus:uce-3158,probes-probe:2,probes-source:guith1,probes-global-chromo:Guith1_scaffold_123,probes-global-start:97514,probes-global-end:97634,probes-local-start:50,probes-local-end:170
TGGCCTGGTTGATCTGCCGCGTGATCTTCCGGTTCTTGGGCCTCGGTTTCATCCGACGCA
CTGTAGTTGAGGAGCAGAGCTTGGATGCCTTGCAGTCTGAGTGCAAGAAACATCAGAGAC
>uce-3158_p3 |design:crypto_Nuc-v1,designer:Greenwold,probes-locus:uce-3158,probes-probe:3,probes-source:crypto2293,probes-global-chromo:Crypto2293_scaffold_241,probes-global-start:341002,probes-global-end:341122,probes-local-start:10,probes-local-end:130
CCCTAAACCCGATACCCGAAACAGCATCAAGTCGATGATGTACTCGGGTACGTCCGGCAT
GCTGGCCTACTTCGTGTGCCGCATCCTCTTCCGCGTGCTGGGCCTGGGTTTCATCCGCCG
>uce-3158_p4 |design:crypto_Nuc-v1,designer:Greenwold,probes-locus:uce-3158,probes-probe:4,probes-source:crypto2293,probes-global-chromo:Crypto2293_scaffold_241,probes-global-start:341042,probes-global-end:341162,probes-local-start:50,probes-local-end:170
TACTCGGGTACGTCCGGCATGCTGGCCTACTTCGTGTGCCGCATCCTCTTCCGCGTGCTG
GGCCTGGGTTTCATCCGCCGCACGCTCTGCGAGCAGCAGTCCCTCGACGCGTACACCCCA
>uce-4897_p1 |design:crypto_Nuc-v1,designer:Greenwold,probes-locus:uce-4897,probes-probe:1,probes-source:guith1,probes-global-chromo:Guith1_scaffold_72,probes-global-start:150466,probes-global-end:150586,probes-local-start:10,probes-local-end:130
CGAAGTTCTCCTCGATGCGCGCCAGCTCTCTCCTCCACTCCAGGAACGCCTCCTTCTCGT
TCGCCTCCACCTGCTCCTTCCGCATCTTCTTGTTCCATGATGGCCGCATCGGGATCGGCA
>uce-4897_p2 |design:crypto_Nuc-v1,designer:Greenwold,probes-locus:uce-4897,probes-probe:2,probes-source:guith1,probes-global-chromo:Guith1_scaffold_72,probes-global-start:150506,probes-global-end:150626,probes-local-start:50,probes-local-end:170
CAGGAACGCCTCCTTCTCGTTCGCCTCCACCTGCTCCTTCCGCATCTTCTTGTTCCATGA
TGGCCGCATCGGGATCGGCAGCTGCCGGAGGTCCTCTGGCAGCTGCTCCTTGCTGTCTTG
>uce-4897_p3 |design:crypto_Nuc-v1,designer:Greenwold,probes-locus:uce-4897,probes-probe:3,probes-source:crypto2293,probes-global-chromo:Crypto2293_scaffold_670,probes-global-start:154206,probes-global-end:154326,probes-local-start:10,probes-local-end:130
ACGTCGTACTTCTCCTCGATTTCCGCGAGGCGGCGCCGCCAGTTGAGGAACGCCTCCTTC
TCGTTGTGGTCCACCTCGTCCTTGCGCATCGTCTTCGTCCAGGCGGGCCGCTCTGGGATC
>uce-4897_p4 |design:crypto_Nuc-v1,designer:Greenwold,probes-locus:uce-4897,probes-probe:4,probes-source:crypto2293,probes-global-chromo:Crypto2293_scaffold_670,probes-global-start:154246,probes-global-end:154366,probes-local-start:50,probes-local-end:170
AGTTGAGGAACGCCTCCTTCTCGTTGTGGTCCACCTCGTCCTTGCGCATCGTCTTCGTCC
AGGCGGGCCGCTCTGGGATCGGCAGCTGCTTGCACTCATCGGGGATCTCCTTCTTGGCGA
>uce-4896_p1 |design:crypto_Nuc-v1,designer:Greenwold,probes-locus:uce-4896,probes-probe:1,probes-source:guith1,probes-global-chromo:Guith1_scaffold_72,probes-global-start:150221,probes-global-end:150341,probes-local-start:10,probes-local-end:130
CATCTTGTCAAAATACTGCCCCCATGCCACTCGAACACGGTGAGGAAGGAGGTCGGCCTT
GTTGAAGAGGATGACGTTGGTCTTCCACTCTCCCACGCTCTTCACGTAGCCTTCAAGACT
>uce-4896_p2 |design:crypto_Nuc-v1,designer:Greenwold,probes-locus:uce-4896,probes-probe:2,probes-source:guith1,probes-global-chromo:Guith1_scaffold_72,probes-global-start:150261,probes-global-end:150381,probes-local-start:50,probes-local-end:170
TGAGGAAGGAGGTCGGCCTTGTTGAAGAGGATGACGTTGGTCTTCCACTCTCCCACGCTC
TTCACGTAGCCTTCAAGACTGGGGCTGCGATACAGGAGAGGGTTTCTGGCGTCTACCACC
>uce-4896_p3 |design:crypto_Nuc-v1,designer:Greenwold,probes-locus:uce-4896,probes-probe:3,probes-source:crypto2293,probes-global-chromo:Crypto2293_scaffold_670,probes-global-start:153968,probes-global-end:154088,probes-local-start:10,probes-local-end:130
GCCGTCGAGGTAGCGCGCCCAGGTCAGGCGCACGCGCGTCGGGAGGAGGTCGGCCTTGTT
GAAGAGGATCACGTTGGTCTTCCAGTCGCCGGTCTTCTTGACGTACTCCTCGAGCGCGTG
>uce-4896_p4 |design:crypto_Nuc-v1,designer:Greenwold,probes-locus:uce-4896,probes-probe:4,probes-source:crypto2293,probes-global-chromo:Crypto2293_scaffold_670,probes-global-start:154008,probes-global-end:154128,probes-local-start:50,probes-local-end:170
GGGAGGAGGTCGGCCTTGTTGAAGAGGATCACGTTGGTCTTCCAGTCGCCGGTCTTCTTG
ACGTACTCCTCGAGCGCGTGCGAGCGGTAAAGCATCGGGTTGCGCGCGTCCACCACCTGC
>uce-4675_p1 |design:crypto_Nuc-v1,designer:Greenwold,probes-locus:uce-4675,probes-probe:1,probes-source:guith1,probes-global-chromo:Guith1_scaffold_9,probes-global-start:948691,probes-global-end:948811,probes-local-start:10,probes-local-end:130
CCCGCAGCGCTTCTTCTCGCTGCTCCACCTCCATGTCCACCAGCGTCACCCAGTTGTTGA
AGGTCAGGACAACGTTGGCGTTCTTCCAGCGGTAGGAGATGTGGGAGAAGATCTCGCGAT
>uce-4675_p2 |design:crypto_Nuc-v1,designer:Greenwold,probes-locus:uce-4675,probes-probe:2,probes-source:guith1,probes-global-chromo:Guith1_scaffold_9,probes-global-start:948731,probes-global-end:948851,probes-local-start:50,probes-local-end:170
CAGCGTCACCCAGTTGTTGAAGGTCAGGACAACGTTGGCGTTCTTCCAGCGGTAGGAGAT
GTGGGAGAAGATCTCGCGATTCCTCTTGTTCTCTTCGTACGTCTTCTTCCAACCCTCGAA
>uce-4675_p3 |design:crypto_Nuc-v1,designer:Greenwold,probes-locus:uce-4675,probes-probe:3,probes-source:crypto2293,probes-global-chromo:Crypto2293_scaffold_116,probes-global-start:532604,probes-global-end:532724,probes-local-start:10,probes-local-end:130
GCGCAGCGCCTCGCGGCGCTCCTCGATCGCGATGTCCACGAAGATCACCCAGTTGGAGAA
CGTGCTCACCACTTCGGCGTTCTGCCAGCGGTACGAGATGCGCGCGAAGATCTCGCGGTT
>uce-4675_p4 |design:crypto_Nuc-v1,designer:Greenwold,probes-locus:uce-4675,probes-probe:4,probes-source:crypto2293,probes-global-chromo:Crypto2293_scaffold_116,probes-global-start:532644,probes-global-end:532764,probes-local-start:50,probes-local-end:170
AAGATCACCCAGTTGGAGAACGTGCTCACCACTTCGGCGTTCTGCCAGCGGTACGAGATG
CGCGCGAAGATCTCGCGGTTGCGCCGCTCCTCCTCGTAGAGCTTCATCCACGCTTCAAAG
>uce-5699_p1 |design:crypto_Nuc-v1,designer:Greenwold,probes-locus:uce-5699,probes-probe:1,probes-source:guith1,probes-global-chromo:Guith1_scaffold_12,probes-global-start:1030246,probes-global-end:1030366,probes-local-start:10,probes-local-end:130
GGGGGGGGATTTACGAGGACAGGAAAGGAAACTCACGCAACTACAAACTTGTCGCCGCAG
GGCCCCTCCTTCATGTGCTGGATGCAAGGACAATCCAAGGGGTCTCCCTGGTACTTCTCC
>uce-5699_p2 |design:crypto_Nuc-v1,designer:Greenwold,probes-locus:uce-5699,probes-probe:2,probes-source:guith1,probes-global-chromo:Guith1_scaffold_12,probes-global-start:1030286,probes-global-end:1030406,probes-local-start:50,probes-local-end:170
CTACAAACTTGTCGCCGCAGGGCCCCTCCTTCATGTGCTGGATGCAAGGACAATCCAAGG
GGTCTCCCTGGTACTTCTCCGCCTCCGCCATGCCCTCCTCTAAGCTCTTCGGCTCCCCCT
>uce-5699_p3 |design:crypto_Nuc-v1,designer:Greenwold,probes-locus:uce-5699,probes-probe:3,probes-source:crypto2293,probes-global-chromo:Crypto2293_scaffold_295,probes-global-start:224949,probes-global-end:225069,probes-local-start:10,probes-local-end:130
GGGAGTGGGCGCTCACGCAACGACGAAATCCGCTCCGCAGGGGCCATCCTTCATGTGCTG
GATGCATGGGCAGTCGAGCGGGTCACCGTCCCACTTCTGCGCCTCCGCAAGGCCCTCCTC
>uce-5699_p4 |design:crypto_Nuc-v1,designer:Greenwold,probes-locus:uce-5699,probes-probe:4,probes-source:crypto2293,probes-global-chromo:Crypto2293_scaffold_295,probes-global-start:224989,probes-global-end:225109,probes-local-start:50,probes-local-end:170
GGGCCATCCTTCATGTGCTGGATGCATGGGCAGTCGAGCGGGTCACCGTCCCACTTCTGC
GCCTCCGCAAGGCCCTCCTCGAGCGTCTTCGCCTGCACCACCTCGTCTTTCTTGTCCGTT
>uce-4899_p1 |design:crypto_Nuc-v1,designer:Greenwold,probes-locus:uce-4899,probes-probe:1,probes-source:guith1,probes-global-chromo:Guith1_scaffold_72,probes-global-start:180214,probes-global-end:180334,probes-local-start:10,probes-local-end:130
TGGTCTTGTTTTTCTGACATTTGCTCCACGACCCACATGGCTTGCTGTTGCTGCTGCTTG
CGAAAGCGATTGCCATAGTCCAAATCTTCTCCTGCAAATTTTTGCAAGGAAGCGGGACCA
>uce-4899_p2 |design:crypto_Nuc-v1,designer:Greenwold,probes-locus:uce-4899,probes-probe:2,probes-source:guith1,probes-global-chromo:Guith1_scaffold_72,probes-global-start:180254,probes-global-end:180374,probes-local-start:50,probes-local-end:170
CTTGCTGTTGCTGCTGCTTGCGAAAGCGATTGCCATAGTCCAAATCTTCTCCTGCAAATT
TTTGCAAGGAAGCGGGACCAACAATGGGGTCGTCATCAGCCATTCTTGCTGGCCTATCTT
>uce-4899_p3 |design:crypto_Nuc-v1,designer:Greenwold,probes-locus:uce-4899,probes-probe:3,probes-source:crypto2293,probes-global-chromo:Crypto2293_scaffold_322,probes-global-start:442249,probes-global-end:442369,probes-local-start:10,probes-local-end:130
CTCCTGCTCGTTGCTCAGCTGCGCCTGCTTCTCCGACATCTGCTCCACCACCCACATGGC
CTGCTGCTGCTGCTGCTTCCGCGTGCGGTTCCCGTAGTCGAGATCCTCCCCCGCTAGCTT
>uce-4899_p4 |design:crypto_Nuc-v1,designer:Greenwold,probes-locus:uce-4899,probes-probe:4,probes-source:crypto2293,probes-global-chromo:Crypto2293_scaffold_322,probes-global-start:442289,probes-global-end:442409,probes-local-start:50,probes-local-end:170
TGCTCCACCACCCACATGGCCTGCTGCTGCTGCTGCTTCCGCGTGCGGTTCCCGTAGTCG
AGATCCTCCCCCGCTAGCTTCTGCAGCGACGCGGGCCCCGTCATGGGGTCGTAGTCCCCG
>uce-3026_p1 |design:crypto_Nuc-v1,designer:Greenwold,probes-locus:uce-3026,probes-probe:1,probes-source:guith1,probes-global-chromo:Guith1_scaffold_91,probes-global-start:106648,probes-global-end:106768,probes-local-start:10,probes-local-end:130
TTCGCTCCCCTCCTCTTCTTCCCCCTCCCCGTTTCTGCTCTCTGCACATGCAGGCGATGT
CGTCTTCCAGTCCCTCGTGGTCGAGTTCGACCTCTCCAAACCTCACAAGCCTCGCATCGG
>uce-3026_p2 |design:crypto_Nuc-v1,designer:Greenwold,probes-locus:uce-3026,probes-probe:2,probes-source:guith1,probes-global-chromo:Guith1_scaffold_91,probes-global-start:106688,probes-global-end:106808,probes-local-start:50,probes-local-end:170
TCTGCACATGCAGGCGATGTCGTCTTCCAGTCCCTCGTGGTCGAGTTCGACCTCTCCAAA
CCTCACAAGCCTCGCATCGGCGTCGCTCCTCGCAATCCGCTCTACCAGCCGACTCCTCCT
>uce-3026_p3 |design:crypto_Nuc-v1,designer:Greenwold,probes-locus:uce-3026,probes-probe:3,probes-source:crypto2293,probes-global-chromo:Crypto2293_scaffold_50,probes-global-start:226061,probes-global-end:226181,probes-local-start:10,probes-local-end:130
CCGCCTCCTACGCAGGCCTCCTCCTCGGCGACGTCCTCTTCCAATCCCTCGTCGTCGAGT
TCGACCTCACCAAACCCTCCCACCCCATCATCGGCATCGCCCCGCGGAACCCCCTCTACA
>uce-3026_p4 |design:crypto_Nuc-v1,designer:Greenwold,probes-locus:uce-3026,probes-probe:4,probes-source:crypto2293,probes-global-chromo:Crypto2293_scaffold_50,probes-global-start:226101,probes-global-end:226221,probes-local-start:50,probes-local-end:170
CCAATCCCTCGTCGTCGAGTTCGACCTCACCAAACCCTCCCACCCCATCATCGGCATCGC
CCCGCGGAACCCCCTCTACACCCCCGCGCCCCCTGGGGGGCAGGACTCGCTGAAGCTCCC
>uce-2282_p1 |design:crypto_Nuc-v1,designer:Greenwold,probes-locus:uce-2282,probes-probe:1,probes-source:guith1,probes-global-chromo:Guith1_scaffold_133,probes-global-start:98789,probes-global-end:98909,probes-local-start:10,probes-local-end:130
ACCATCCCGGACCCTTCCTGTCCACGATGCTGCAGCCCCACCAGCCCATAGTAACACGTG
TGAGAGGCCTTCTCAACGTTGAAGACGCCAAAGACTCCACACTTCTCGTTGTATCTCCTC
>uce-2282_p2 |design:crypto_Nuc-v1,designer:Greenwold,probes-locus:uce-2282,probes-probe:2,probes-source:guith1,probes-global-chromo:Guith1_scaffold_133,probes-global-start:98829,probes-global-end:98949,probes-local-start:50,probes-local-end:170
CCAGCCCATAGTAACACGTGTGAGAGGCCTTCTCAACGTTGAAGACGCCAAAGACTCCAC
ACTTCTCGTTGTATCTCCTCTCGCTCATTTGCTCCAACCCCTCTGCCACCAGGGGGCCAG
>uce-2282_p3 |design:crypto_Nuc-v1,designer:Greenwold,probes-locus:uce-2282,probes-probe:3,probes-source:crypto2293,probes-global-chromo:Crypto2293_scaffold_70,probes-global-start:804677,probes-global-end:804797,probes-local-start:10,probes-local-end:130
TGGTCATCGCGATGTCGCCCGTGACCATCCCGCCGCCCTCCTGGCCGCGGTGCTGCAGCC
CCACCAACCCATAGTAGCACGTGTGGGAGGCGTTCTCGACGTTGAAGGCGCCGAAGACTC
>uce-2282_p4 |design:crypto_Nuc-v1,designer:Greenwold,probes-locus:uce-2282,probes-probe:4,probes-source:crypto2293,probes-global-chromo:Crypto2293_scaffold_70,probes-global-start:804717,probes-global-end:804837,probes-local-start:50,probes-local-end:170
CTGGCCGCGGTGCTGCAGCCCCACCAACCCATAGTAGCACGTGTGGGAGGCGTTCTCGAC
GTTGAAGGCGCCGAAGACTCCGCACTTCTCGTTGTACCGCTCAGGCTCCTGGTCGGGATC
>uce-3028_p1 |design:crypto_Nuc-v1,designer:Greenwold,probes-locus:uce-3028,probes-probe:1,probes-source:guith1,probes-global-chromo:Guith1_scaffold_91,probes-global-start:139516,probes-global-end:139636,probes-local-start:10,probes-local-end:130
CGCAAGAGAAACTGCGCTTACTTGGGGACCTTTCCTGCCTTCCATTGCTCCTGCTTGGCG
GCAGGCAAAGCCTTCCACATGGCTCCAAGCTCCTTGGCGACCTCGGTGATGGAGTGGTTG
>uce-3028_p2 |design:crypto_Nuc-v1,designer:Greenwold,probes-locus:uce-3028,probes-probe:2,probes-source:guith1,probes-global-chromo:Guith1_scaffold_91,probes-global-start:139556,probes-global-end:139676,probes-local-start:50,probes-local-end:170
TCCATTGCTCCTGCTTGGCGGCAGGCAAAGCCTTCCACATGGCTCCAAGCTCCTTGGCGA
CCTCGGTGATGGAGTGGTTGGGATGCTGCTTGGTAACAGAGGCCCTCATGTGCTTGCTGA
>uce-3028_p3 |design:crypto_Nuc-v1,designer:Greenwold,probes-locus:uce-3028,probes-probe:3,probes-source:crypto2293,probes-global-chromo:Crypto2293_scaffold_243,probes-global-start:78264,probes-global-end:78384,probes-local-start:10,probes-local-end:130
GACGAGCAGACGACCCTTGGTCTTGCGCGAGAGGAAGACGCTTACTTGGGGACGGTGCCA
GCCTTCCAGGCGGTCTGCTTGGCCTCCGGCAGCTTCTTCCACATGACACCGAGCGCCTTG
>uce-3028_p4 |design:crypto_Nuc-v1,designer:Greenwold,probes-locus:uce-3028,probes-probe:4,probes-source:crypto2293,probes-global-chromo:Crypto2293_scaffold_243,probes-global-start:78304,probes-global-end:78424,probes-local-start:50,probes-local-end:170
CTTACTTGGGGACGGTGCCAGCCTTCCAGGCGGTCTGCTTGGCCTCCGGCAGCTTCTTCC
ACATGACACCGAGCGCCTTGGCGACCTCAGTCACGGCGGAGCCGGCCGGAAGGTTCTTCT
>uce-3801_p1 |design:crypto_Nuc-v1,designer:Greenwold,probes-locus:uce-3801,probes-probe:1,probes-source:guith1,probes-global-chromo:Guith1_scaffold_32,probes-global-start:391985,probes-global-end:392105,probes-local-start:10,probes-local-end:130
AACGAGCGCGGAGAGCCTGTCTACGGCCCCAAGGACGATATCGACCTGCCCAAGTTCAAG
CAGGCGGTCGGTGACCTTCCCTTCTGGCTCGCTGGCTACTATGCCAGGCCCGAGAAGCTC
>uce-3801_p2 |design:crypto_Nuc-v1,designer:Greenwold,probes-locus:uce-3801,probes-probe:2,probes-source:guith1,probes-global-chromo:Guith1_scaffold_32,probes-global-start:392025,probes-global-end:392145,probes-local-start:50,probes-local-end:170
TCGACCTGCCCAAGTTCAAGCAGGCGGTCGGTGACCTTCCCTTCTGGCTCGCTGGCTACT
ATGCCAGGCCCGAGAAGCTCAATGATGTCCTCGCCCTCGGAGGTGCTGGCATCCAGGTTG
>uce-3801_p3 |design:crypto_Nuc-v1,designer:Greenwold,probes-locus:uce-3801,probes-probe:3,probes-source:crypto2293,probes-global-chromo:Crypto2293_scaffold_46,probes-global-start:122203,probes-global-end:122323,probes-local-start:10,probes-local-end:130
GTGCCGACCCTGCGTGTAGGTGGACCTAGTGAAGTTCAAGAAGGCGGTGGGGGACCTCCC
CTTCTACCTGGCGGGGTATTATGCGCGCCCTGAGAAGCTGCAGGAGGTTCTTGCGCTCGG
>uce-3801_p4 |design:crypto_Nuc-v1,designer:Greenwold,probes-locus:uce-3801,probes-probe:4,probes-source:crypto2293,probes-global-chromo:Crypto2293_scaffold_46,probes-global-start:122243,probes-global-end:122363,probes-local-start:50,probes-local-end:170
AAGGCGGTGGGGGACCTCCCCTTCTACCTGGCGGGGTATTATGCGCGCCCTGAGAAGCTG
CAGGAGGTTCTTGCGCTCGGCGGCGCGGGCGTGCAGGTGTGTGTGTGTGTGTGTGCGAGA
>uce-3805_p1 |design:crypto_Nuc-v1,designer:Greenwold,probes-locus:uce-3805,probes-probe:1,probes-source:guith1,probes-global-chromo:Guith1_scaffold_32,probes-global-start:395312,probes-global-end:395432,probes-local-start:10,probes-local-end:130
CCAGCCTCTCCATTTCCCCGTCCATCCCGTCCACCTTCTCCTTCATGGCGCGAATCGTCT
CGGTAGCGCTGATGAACTTGTTGTAGTTCTCGTACACAAGCATCTGCATGTCACTGTCGA
>uce-3805_p2 |design:crypto_Nuc-v1,designer:Greenwold,probes-locus:uce-3805,probes-probe:2,probes-source:guith1,probes-global-chromo:Guith1_scaffold_32,probes-global-start:395352,probes-global-end:395472,probes-local-start:50,probes-local-end:170
CTTCATGGCGCGAATCGTCTCGGTAGCGCTGATGAACTTGTTGTAGTTCTCGTACACAAG
CATCTGCATGTCACTGTCGAGCTCCTTGATCTCGGAGGACAGCTCGTTGCTCCTCCCCAC
>uce-3805_p3 |design:crypto_Nuc-v1,designer:Greenwold,probes-locus:uce-3805,probes-probe:3,probes-source:crypto2293,probes-global-chromo:Crypto2293_scaffold_96,probes-global-start:441664,probes-global-end:441784,probes-local-start:10,probes-local-end:130
GTTTTCTGCCTCTCCCTGCCCGCACGCCTCTCCATGCCAGAACCCAGTCGCGCCGACCTT
CATCTGCTGGATGGTCTCGGTGGCAGAGATGAACTTGTTGTAGTTCTCGTACACCAGCAT
>uce-3805_p4 |design:crypto_Nuc-v1,designer:Greenwold,probes-locus:uce-3805,probes-probe:4,probes-source:crypto2293,probes-global-chromo:Crypto2293_scaffold_96,probes-global-start:441704,probes-global-end:441824,probes-local-start:50,probes-local-end:170
AACCCAGTCGCGCCGACCTTCATCTGCTGGATGGTCTCGGTGGCAGAGATGAACTTGTTG
TAGTTCTCGTACACCAGCATCTGCATGTCGCTGTCCAGCTCCTGCGATGAGACCACGTTG
>uce-4870_p1 |design:crypto_Nuc-v1,designer:Greenwold,probes-locus:uce-4870,probes-probe:1,probes-source:guith1,probes-global-chromo:Guith1_scaffold_85,probes-global-start:141746,probes-global-end:141866,probes-local-start:10,probes-local-end:130
CCCGACGACACAATTGGAGACCTCAAGAAGCTCATCGCTGCTCAGACAGGCACCCGCGCA
GAGAAGATCAGGCTGCAGAAATGGTACAACATCTTCAAAGATCACATCACTCTGGAAGAT
>uce-4870_p2 |design:crypto_Nuc-v1,designer:Greenwold,probes-locus:uce-4870,probes-probe:2,probes-source:guith1,probes-global-chromo:Guith1_scaffold_85,probes-global-start:141786,probes-global-end:141906,probes-local-start:50,probes-local-end:170
CTCAGACAGGCACCCGCGCAGAGAAGATCAGGCTGCAGAAATGGTACAACATCTTCAAAG
ATCACATCACTCTGGAAGATTACGAGATTAAGGATGGGATGGGCCTTGAGCTGTACTACA
>uce-4870_p3 |design:crypto_Nuc-v1,designer:Greenwold,probes-locus:uce-4870,probes-probe:3,probes-source:crypto2293,probes-global-chromo:Crypto2293_scaffold_622,probes-global-start:206464,probes-global-end:206584,probes-local-start:10,probes-local-end:130
GCGACGACACGATCGGGGACCTCAAGAAGCTGATTGCCGCCCAGACCGGGACGCGCGCCG
AGAAGATCCGCCTCCAGAAGTGGTACAACATCTACAAGGACCACATCACTCTCGAGGACT
>uce-4870_p4 |design:crypto_Nuc-v1,designer:Greenwold,probes-locus:uce-4870,probes-probe:4,probes-source:crypto2293,probes-global-chromo:Crypto2293_scaffold_622,probes-global-start:206504,probes-global-end:206624,probes-local-start:50,probes-local-end:170
CCAGACCGGGACGCGCGCCGAGAAGATCCGCCTCCAGAAGTGGTACAACATCTACAAGGA
CCACATCACTCTCGAGGACTACGAGATCAAGGACGGCATGGGTCTCGAGCTCTACTACAA
>uce-4877_p1 |design:crypto_Nuc-v1,designer:Greenwold,probes-locus:uce-4877,probes-probe:1,probes-source:guith1,probes-global-chromo:Guith1_scaffold_85,probes-global-start:219389,probes-global-end:219509,probes-local-start:10,probes-local-end:130
GCAGCTATGCGACCTGCCCTCAGGAAGCAGTATGAAGCATTGGCCAAGGATGAGATGCCA
ATGGTTCGAAGCGCAGCATTCCAGCACATGCCGAAATTTGTTGCTGTCCTTGAGAAAGAT
>uce-4877_p2 |design:crypto_Nuc-v1,designer:Greenwold,probes-locus:uce-4877,probes-probe:2,probes-source:guith1,probes-global-chromo:Guith1_scaffold_85,probes-global-start:219429,probes-global-end:219549,probes-local-start:50,probes-local-end:170
TGGCCAAGGATGAGATGCCAATGGTTCGAAGCGCAGCATTCCAGCACATGCCGAAATTTG
TTGCTGTCCTTGAGAAAGATGTCATTATTTCAGAATAGCTCCCTTGTTCAACGAACTGTC
>uce-4877_p3 |design:crypto_Nuc-v1,designer:Greenwold,probes-locus:uce-4877,probes-probe:3,probes-source:crypto2293,probes-global-chromo:Crypto2293_scaffold_622,probes-global-start:66062,probes-global-end:66182,probes-local-start:10,probes-local-end:130
ATCCCGGCCTAACCTCCGCAAGCAGTATGAGCAGCTGGCCAAGGACGAGATGCCGATGGT
GCGGAGCGCGGCCTTTGCGCACTTGCCGGCGCTGGCAGCGGTGGTGGAGAAGGAAGTGTT
>uce-4877_p4 |design:crypto_Nuc-v1,designer:Greenwold,probes-locus:uce-4877,probes-probe:4,probes-source:crypto2293,probes-global-chromo:Crypto2293_scaffold_622,probes-global-start:66102,probes-global-end:66222,probes-local-start:50,probes-local-end:170
AAGGACGAGATGCCGATGGTGCGGAGCGCGGCCTTTGCGCACTTGCCGGCGCTGGCAGCG
GTGGTGGAGAAGGAAGTGTTTCTGGGGGAGCTGAGCCCGCTCTTCAACGAGCTGTCGGTG
>uce-4876_p1 |design:crypto_Nuc-v1,designer:Greenwold,probes-locus:uce-4876,probes-probe:1,probes-source:guith1,probes-global-chromo:Guith1_scaffold_85,probes-global-start:218991,probes-global-end:219111,probes-local-start:10,probes-local-end:130
AAGTCAACGCTGCGAAAAGAGTCAACACTATTGCTCTGGCCATGGGACCGGATCGTGCAA
GAAGCCAGTTGTTACCATTCCTCAGGCAGTGTGTTGATGATTACACCGACGAGATTCTGC
>uce-4876_p2 |design:crypto_Nuc-v1,designer:Greenwold,probes-locus:uce-4876,probes-probe:2,probes-source:guith1,probes-global-chromo:Guith1_scaffold_85,probes-global-start:219031,probes-global-end:219151,probes-local-start:50,probes-local-end:170
CATGGGACCGGATCGTGCAAGAAGCCAGTTGTTACCATTCCTCAGGCAGTGTGTTGATGA
TTACACCGACGAGATTCTGCTTGCTATTGCGGAATCTGCTGGAACTTTGGTGGCTGCTCT
>uce-4876_p3 |design:crypto_Nuc-v1,designer:Greenwold,probes-locus:uce-4876,probes-probe:3,probes-source:crypto2293,probes-global-chromo:Crypto2293_scaffold_622,probes-global-start:66482,probes-global-end:66602,probes-local-start:10,probes-local-end:130
GCGATGACATTGTGGATCAGGTGGCCGCAGCCAAGCGGATCAACACGATCGCGCTTGGCA
TGGGCGCCGAGAAGGCCCGCTCCCAGCTCCTGCCCTTCCTGAGGTCGTGCGTGGACGAGT
>uce-4876_p4 |design:crypto_Nuc-v1,designer:Greenwold,probes-locus:uce-4876,probes-probe:4,probes-source:crypto2293,probes-global-chromo:Crypto2293_scaffold_622,probes-global-start:66522,probes-global-end:66642,probes-local-start:50,probes-local-end:170
CAACACGATCGCGCTTGGCATGGGCGCCGAGAAGGCCCGCTCCCAGCTCCTGCCCTTCCT
GAGGTCGTGCGTGGACGAGTACACCGACGAGATCCTTCTCGCGGTGGCGGAGGCGGCTGG
>uce-746_p1 |design:crypto_Nuc-v1,designer:Greenwold,probes-locus:uce-746,probes-probe:1,probes-source:guith1,probes-global-chromo:Guith1_scaffold_77,probes-global-start:88696,probes-global-end:88816,probes-local-start:10,probes-local-end:130
AGGTGGACTGCACCTTCCAGAACTTGGACTCGTCTGAGATCTCCCTCACCGACGTTTCCC
ACTACTTCGACTCCGACCCCACCAAGGTCGTCCAGGGCCTCCGCAAGGACGGCAGGAAGC
>uce-746_p2 |design:crypto_Nuc-v1,designer:Greenwold,probes-locus:uce-746,probes-probe:2,probes-source:guith1,probes-global-chromo:Guith1_scaffold_77,probes-global-start:88736,probes-global-end:88856,probes-local-start:50,probes-local-end:170
CTCCCTCACCGACGTTTCCCACTACTTCGACTCCGACCCCACCAAGGTCGTCCAGGGCCT
CCGCAAGGACGGCAGGAAGCCCACGTCCTTCATCGCCGATACCACCACTGCTAACGCTCA
>uce-746_p3 |design:crypto_Nuc-v1,designer:Greenwold,probes-locus:uce-746,probes-probe:3,probes-source:crypto2293,probes-global-chromo:Crypto2293_scaffold_492,probes-global-start:154652,probes-global-end:154772,probes-local-start:10,probes-local-end:130
CCTCAACTCTGAGCCCTGAACCCTCAACTCCGAGCCCTGATCCCTGAAGCCTGGCCCCGC
AACACAGGTGGTGAAGGGCCTCCGCACGGACGGCAAGAAGCCGCTCTCGATGATCGCCGA
>uce-746_p4 |design:crypto_Nuc-v1,designer:Greenwold,probes-locus:uce-746,probes-probe:4,probes-source:crypto2293,probes-global-chromo:Crypto2293_scaffold_492,probes-global-start:154692,probes-global-end:154812,probes-local-start:50,probes-local-end:170
TCCCTGAAGCCTGGCCCCGCAACACAGGTGGTGAAGGGCCTCCGCACGGACGGCAAGAAG
CCGCTCTCGATGATCGCCGACACCACCACCGCCAACGCCCAGGTACTCCCCCCCCCCCCC
>uce-5394_p1 |design:crypto_Nuc-v1,designer:Greenwold,probes-locus:uce-5394,probes-probe:1,probes-source:guith1,probes-global-chromo:Guith1_scaffold_16,probes-global-start:824705,probes-global-end:824825,probes-local-start:10,probes-local-end:130
GCCGGATCCAACGGGATGCTGCAGCTGCTTCCAGTGTTCCTGGACCACGTGTTCTCCCCG
ACGCTGACGGAGGAGCAGTTCCTGACTGAGGTCTTCCACTTCGACGGGGACGGGAAGGTG
>uce-5394_p2 |design:crypto_Nuc-v1,designer:Greenwold,probes-locus:uce-5394,probes-probe:2,probes-source:guith1,probes-global-chromo:Guith1_scaffold_16,probes-global-start:824745,probes-global-end:824865,probes-local-start:50,probes-local-end:170
TGGACCACGTGTTCTCCCCGACGCTGACGGAGGAGCAGTTCCTGACTGAGGTCTTCCACT
TCGACGGGGACGGGAAGGTGAAAGGAGTTGTGTTCTGTGAGATGCAGGGCAGGGAGGCGA
>uce-5394_p3 |design:crypto_Nuc-v1,designer:Greenwold,probes-locus:uce-5394,probes-probe:3,probes-source:crypto2293,probes-global-chromo:Crypto2293_scaffold_68,probes-global-start:401403,probes-global-end:401523,probes-local-start:10,probes-local-end:130
TGCGGGCCCGGTCGGGCTCCGGAGGCTGCTCCCCGTGCTGATCGACCACGTGCTGTCGCC
GACGCTGACGGATGCGCAGTTCGCGACTGAAGTGTACCATGTGGATGGGGAGGGCGCGCA
>uce-5394_p4 |design:crypto_Nuc-v1,designer:Greenwold,probes-locus:uce-5394,probes-probe:4,probes-source:crypto2293,probes-global-chromo:Crypto2293_scaffold_68,probes-global-start:401443,probes-global-end:401563,probes-local-start:50,probes-local-end:170
ATCGACCACGTGCTGTCGCCGACGCTGACGGATGCGCAGTTCGCGACTGAAGTGTACCAT
GTGGATGGGGAGGGCGCGCAGAAGGGCGTTGTCTTCTGCGAGATGCAGGTCGTTCTCGAG
>uce-745_p1 |design:crypto_Nuc-v1,designer:Greenwold,probes-locus:uce-745,probes-probe:1,probes-source:guith1,probes-global-chromo:Guith1_scaffold_77,probes-global-start:88333,probes-global-end:88453,probes-local-start:10,probes-local-end:130
ACGTGGTCGTCTCCTGCTCGGGCGTCTTCCGCGACCTCTTCATCAACCAGATGAATCTGC
TCGACCGCGGCGTCAAGATGGCGGCAGAGGCTGACGAGCCTCTCGAGATGAACTTCGTCC
>uce-745_p2 |design:crypto_Nuc-v1,designer:Greenwold,probes-locus:uce-745,probes-probe:2,probes-source:guith1,probes-global-chromo:Guith1_scaffold_77,probes-global-start:88373,probes-global-end:88493,probes-local-start:50,probes-local-end:170
CATCAACCAGATGAATCTGCTCGACCGCGGCGTCAAGATGGCGGCAGAGGCTGACGAGCC
TCTCGAGATGAACTTCGTCCGCAAGCACGCCAAGGAGCAGGCCGAGGAGCTCGGCATCTC
>uce-745_p3 |design:crypto_Nuc-v1,designer:Greenwold,probes-locus:uce-745,probes-probe:3,probes-source:crypto2293,probes-global-chromo:Crypto2293_scaffold_492,probes-global-start:157275,probes-global-end:157395,probes-local-start:10,probes-local-end:130
CCGCGTATCGACGTGGTGGTGTCGTGCTCGGGCGTGTTCCGCGACCTCTTCATCAACCAG
ATGAACCTTCTCGACCGCGCGGTCAAGATGGCGGCGGAGGCCGACGAGCCCCTCGAGATG
>uce-745_p4 |design:crypto_Nuc-v1,designer:Greenwold,probes-locus:uce-745,probes-probe:4,probes-source:crypto2293,probes-global-chromo:Crypto2293_scaffold_492,probes-global-start:157315,probes-global-end:157435,probes-local-start:50,probes-local-end:170
GCGACCTCTTCATCAACCAGATGAACCTTCTCGACCGCGCGGTCAAGATGGCGGCGGAGG
CCGACGAGCCCCTCGAGATGAACTTCATCCGCAAGCACGCCAAGGACCAGGTTACCCTAC
>uce-742_p1 |design:crypto_Nuc-v1,designer:Greenwold,probes-locus:uce-742,probes-probe:1,probes-source:guith1,probes-global-chromo:Guith1_scaffold_77,probes-global-start:87490,probes-global-end:87610,probes-local-start:10,probes-local-end:130
AGGCTTATGGAGATCGAGTCTCGTCTCCTCCCCTGCGGCCTCCACACCGTCGGCGTCCCC
CCCACCGCCGAGGAGTCAGTGGCAACACTGGTCAACATCGCGTCCATCGATCGCCCGGAG
>uce-742_p2 |design:crypto_Nuc-v1,designer:Greenwold,probes-locus:uce-742,probes-probe:2,probes-source:guith1,probes-global-chromo:Guith1_scaffold_77,probes-global-start:87530,probes-global-end:87650,probes-local-start:50,probes-local-end:170
TCCACACCGTCGGCGTCCCCCCCACCGCCGAGGAGTCAGTGGCAACACTGGTCAACATCG
CGTCCATCGATCGCCCGGAGGACGGAATCAAGTCGCTTCCTCGCATCATCGCTGAGAGCC
>uce-3739_p1 |design:crypto_Nuc-v1,designer:Greenwold,probes-locus:uce-3739,probes-probe:1,probes-source:guith1,probes-global-chromo:Guith1_scaffold_33,probes-global-start:459588,probes-global-end:459708,probes-local-start:10,probes-local-end:130
TCTTGATACATCGAACTACACACGAGGGATTGTGAATCCCACAGTAGGCGCAGGCATGCG
CCGGGAGTTCCCTGCTCCCATCCTCGTCATGCAGCGCGTCGTCGTCAAAGGTCTCCTTGA
>uce-3739_p2 |design:crypto_Nuc-v1,designer:Greenwold,probes-locus:uce-3739,probes-probe:2,probes-source:guith1,probes-global-chromo:Guith1_scaffold_33,probes-global-start:459628,probes-global-end:459748,probes-local-start:50,probes-local-end:170
ACAGTAGGCGCAGGCATGCGCCGGGAGTTCCCTGCTCCCATCCTCGTCATGCAGCGCGTC
GTCGTCAAAGGTCTCCTTGAAGTCCAGCTCGACCGTCCCCACATTCCCGTCCTGGTAGTT
>uce-3739_p3 |design:crypto_Nuc-v1,designer:Greenwold,probes-locus:uce-3739,probes-probe:3,probes-source:crypto2293,probes-global-chromo:Crypto2293_scaffold_82,probes-global-start:574568,probes-global-end:574688,probes-local-start:10,probes-local-end:130
TGAGGAGTTGCAGAACCACTTTGCGGACTTGATGCAGCGAACGACGGAGCCGGGGTTGTG
GATCCCGCAGTAGGCGCACGCGTGAGCAGGCAGCTCTTTGACCGCGTCCTCGTCATCGTC
>uce-3739_p4 |design:crypto_Nuc-v1,designer:Greenwold,probes-locus:uce-3739,probes-probe:4,probes-source:crypto2293,probes-global-chromo:Crypto2293_scaffold_82,probes-global-start:574608,probes-global-end:574728,probes-local-start:50,probes-local-end:170
ACGACGGAGCCGGGGTTGTGGATCCCGCAGTAGGCGCACGCGTGAGCAGGCAGCTCTTTG
ACCGCGTCCTCGTCATCGTCAAACGTCTCCTTGAAGTCCAGCTCCACGGTACTCCCGACC
>uce-3738_p1 |design:crypto_Nuc-v1,designer:Greenwold,probes-locus:uce-3738,probes-probe:1,probes-source:guith1,probes-global-chromo:Guith1_scaffold_33,probes-global-start:458797,probes-global-end:458917,probes-local-start:10,probes-local-end:130
GGCCTCGATGGGCGCGTTGTTGCCATTCCTGATCTCCAGCGCGACCTCCTCGCTGCTGGG
CTTCTCGATGACGTGACCAATGCTGCTCCACTGCTTGAGCCCGTCGTTGAACTTGAGCTT
>uce-3738_p2 |design:crypto_Nuc-v1,designer:Greenwold,probes-locus:uce-3738,probes-probe:2,probes-source:guith1,probes-global-chromo:Guith1_scaffold_33,probes-global-start:458837,probes-global-end:458957,probes-local-start:50,probes-local-end:170
GCGACCTCCTCGCTGCTGGGCTTCTCGATGACGTGACCAATGCTGCTCCACTGCTTGAGC
CCGTCGTTGAACTTGAGCTTGAGCTCGTCTCCGGGCATCAACCGGATCTCTCCCTCGTCC
>uce-3738_p3 |design:crypto_Nuc-v1,designer:Greenwold,probes-locus:uce-3738,probes-probe:3,probes-source:crypto2293,probes-global-chromo:Crypto2293_scaffold_82,probes-global-start:570488,probes-global-end:570608,probes-local-start:10,probes-local-end:130
GGTCAGGGTTTCGGGTGTGGGGTTTAGCGACCTCCTCGGAGTTGGGCTTATCGACAATGT
GGCCGATCCCGCTCCACTTGCGGATCCCGTCCGTCCAGTGCAGCTTCAGCTCGTCTCCGG
>uce-3738_p4 |design:crypto_Nuc-v1,designer:Greenwold,probes-locus:uce-3738,probes-probe:4,probes-source:crypto2293,probes-global-chromo:Crypto2293_scaffold_82,probes-global-start:570528,probes-global-end:570648,probes-local-start:50,probes-local-end:170
GTTGGGCTTATCGACAATGTGGCCGATCCCGCTCCACTTGCGGATCCCGTCCGTCCAGTG
CAGCTTCAGCTCGTCTCCGGGCACCAGCCGAATCTGTTTGTTTGGTTTGATTTGATTTGA
>uce-3734_p1 |design:crypto_Nuc-v1,designer:Greenwold,probes-locus:uce-3734,probes-probe:1,probes-source:guith1,probes-global-chromo:Guith1_scaffold_33,probes-global-start:457326,probes-global-end:457446,probes-local-start:10,probes-local-end:130
TGGAGCGAACGCAGGAGAGGATGATGAAATCCTTCTCTCTGCCCTGGAACGCGTCCACAC
TCGCCACCTCGAGCTCGTTGTAGAGCTGCTTCCTCAAGGATCCGTTCCTCGACATGTACT
>uce-3734_p2 |design:crypto_Nuc-v1,designer:Greenwold,probes-locus:uce-3734,probes-probe:2,probes-source:guith1,probes-global-chromo:Guith1_scaffold_33,probes-global-start:457366,probes-global-end:457486,probes-local-start:50,probes-local-end:170
GCCCTGGAACGCGTCCACACTCGCCACCTCGAGCTCGTTGTAGAGCTGCTTCCTCAAGGA
TCCGTTCCTCGACATGTACTGCACGATGTAAGCTCTCTGACCCTCGTACGGGGTGATGAT
>uce-3734_p3 |design:crypto_Nuc-v1,designer:Greenwold,probes-locus:uce-3734,probes-probe:3,probes-source:crypto2293,probes-global-chromo:Crypto2293_scaffold_82,probes-global-start:562099,probes-global-end:562219,probes-local-start:10,probes-local-end:130
CAAAAGGGGGAGCAGAAGAGCACCTGGAAAGCGTCGACTGATGCAACTTCGATCTCAGAG
TAGAGCTGCTTCCGGAGACCGCCATTCCGCTGCATGTACTGCACGATGAACGCCCGCTGC
>uce-3734_p4 |design:crypto_Nuc-v1,designer:Greenwold,probes-locus:uce-3734,probes-probe:4,probes-source:crypto2293,probes-global-chromo:Crypto2293_scaffold_82,probes-global-start:562139,probes-global-end:562259,probes-local-start:50,probes-local-end:170
ATGCAACTTCGATCTCAGAGTAGAGCTGCTTCCGGAGACCGCCATTCCGCTGCATGTACT
GCACGATGAACGCCCGCTGCCCCTCGTAGGGGGTCACGACCCCAATCTGCCGCACCATAC
>uce-3733_p1 |design:crypto_Nuc-v1,designer:Greenwold,probes-locus:uce-3733,probes-probe:1,probes-source:guith1,probes-global-chromo:Guith1_scaffold_33,probes-global-start:457105,probes-global-end:457225,probes-local-start:10,probes-local-end:130
CTTGTGAGGCTTCTGGAACTGCATCATGCTCTGCTTGAGGTTGTTGAGAGGGCCCTCGAC
CAGGCACTCGTGCTGCTTGAAGTGGCACAGCAGGTTGTTCCACAGGGGCTGCTTGGCAAG
>uce-3733_p2 |design:crypto_Nuc-v1,designer:Greenwold,probes-locus:uce-3733,probes-probe:2,probes-source:guith1,probes-global-chromo:Guith1_scaffold_33,probes-global-start:457145,probes-global-end:457265,probes-local-start:50,probes-local-end:170
TTGTTGAGAGGGCCCTCGACCAGGCACTCGTGCTGCTTGAAGTGGCACAGCAGGTTGTTC
CACAGGGGCTGCTTGGCAAGGACCTTGGGGTTCCCTAGGATGACAACTCCGTACCTCGCT
>uce-3733_p3 |design:crypto_Nuc-v1,designer:Greenwold,probes-locus:uce-3733,probes-probe:3,probes-source:crypto2293,probes-global-chromo:Crypto2293_scaffold_82,probes-global-start:560912,probes-global-end:561032,probes-local-start:10,probes-local-end:130
GGACCATGCACCACAAAGTGGGCTTCGGATGAGATTTCAGGGAGGGAAACCTGCTTGATG
CTCGACAGTGGGCCCTCGACAAGGACGTCGTGAGACTTGAAGTGGCACAGCAGGTTGTTC
>uce-3733_p4 |design:crypto_Nuc-v1,designer:Greenwold,probes-locus:uce-3733,probes-probe:4,probes-source:crypto2293,probes-global-chromo:Crypto2293_scaffold_82,probes-global-start:560952,probes-global-end:561072,probes-local-start:50,probes-local-end:170
GGAGGGAAACCTGCTTGATGCTCGACAGTGGGCCCTCGACAAGGACGTCGTGAGACTTGA
AGTGGCACAGCAGGTTGTTCCACAGCACCTGCAAGACCACCACCACGTCACCCTCTCCCG
>uce-2609_p1 |design:crypto_Nuc-v1,designer:Greenwold,probes-locus:uce-2609,probes-probe:1,probes-source:guith1,probes-global-chromo:Guith1_scaffold_27,probes-global-start:151367,probes-global-end:151487,probes-local-start:10,probes-local-end:130
TCAGATCGCGATCAGGATCAAACCCAGAGGAGCAAGCGTTCTTGAACTTTGCCATGAACT
CCTCCTTATTGCCTCCGTTGAGAATGTAGTTGGTCACGTACTTGGCCTCCTCCATATCCT
>uce-2609_p2 |design:crypto_Nuc-v1,designer:Greenwold,probes-locus:uce-2609,probes-probe:2,probes-source:guith1,probes-global-chromo:Guith1_scaffold_27,probes-global-start:151407,probes-global-end:151527,probes-local-start:50,probes-local-end:170
CTTGAACTTTGCCATGAACTCCTCCTTATTGCCTCCGTTGAGAATGTAGTTGGTCACGTA
CTTGGCCTCCTCCATATCCTTGATGATTATGTAGGTATCCGCCATGGATGCCGTTGCGAT
>uce-2609_p3 |design:crypto_Nuc-v1,designer:Greenwold,probes-locus:uce-2609,probes-probe:3,probes-source:crypto2293,probes-global-chromo:Crypto2293_scaffold_770,probes-global-start:53714,probes-global-end:53834,probes-local-start:10,probes-local-end:130
AAGAGGAAGAGAGAGACAGGGGGGGGGGGGGCGTACCCCTTGGAGATGGCGTTCTTGAAC
TTCTCGAGGAACTCCTCCTTGTTGCCGCCCTCGAGCATGTACTGCGCCACGTACTTCGCC
>uce-2609_p4 |design:crypto_Nuc-v1,designer:Greenwold,probes-locus:uce-2609,probes-probe:4,probes-source:crypto2293,probes-global-chromo:Crypto2293_scaffold_770,probes-global-start:53754,probes-global-end:53874,probes-local-start:50,probes-local-end:170
TGGAGATGGCGTTCTTGAACTTCTCGAGGAACTCCTCCTTGTTGCCGCCCTCGAGCATGT
ACTGCGCCACGTACTTCGCCTCCTCCATGTCCTAGTTCAGGGTTTCGGGGTTAGGCATAA
>uce-5058_p1 |design:crypto_Nuc-v1,designer:Greenwold,probes-locus:uce-5058,probes-probe:1,probes-source:guith1,probes-global-chromo:Guith1_scaffold_140,probes-global-start:163190,probes-global-end:163310,probes-local-start:10,probes-local-end:130
TGAAACCGCCGTCAGCATACACTTCCTTCGCTATCGTCATGAGCCTCTTGGGCTCGCCCT
CGTTGGCCATCATGCGAACTTTGAGAACGTCGGTCGGGTTGGCCAGCCCTGATCCCACGA
>uce-5058_p2 |design:crypto_Nuc-v1,designer:Greenwold,probes-locus:uce-5058,probes-probe:2,probes-source:guith1,probes-global-chromo:Guith1_scaffold_140,probes-global-start:163230,probes-global-end:163350,probes-local-start:50,probes-local-end:170
GAGCCTCTTGGGCTCGCCCTCGTTGGCCATCATGCGAACTTTGAGAACGTCGGTCGGGTT
GGCCAGCCCTGATCCCACGATCCCTGCCGCTGCCCCCGAGGCAAACTTCTTCCATATCGG
>uce-5058_p3 |design:crypto_Nuc-v1,designer:Greenwold,probes-locus:uce-5058,probes-probe:3,probes-source:crypto2293,probes-global-chromo:Crypto2293_scaffold_71,probes-global-start:258237,probes-global-end:258357,probes-local-start:10,probes-local-end:130
GGAGCCCCCCGTCGCTGTACACATCCCGCGCGACGCCCATTATCGTCAGCTTGCCCCCCT
CGTGCGCCTGCATCCGCACTTTGAGAACGTCCGTGGGGTTGGCGATGCCCGAGCCTATGA
>uce-5058_p4 |design:crypto_Nuc-v1,designer:Greenwold,probes-locus:uce-5058,probes-probe:4,probes-source:crypto2293,probes-global-chromo:Crypto2293_scaffold_71,probes-global-start:258277,probes-global-end:258397,probes-local-start:50,probes-local-end:170
TATCGTCAGCTTGCCCCCCTCGTGCGCCTGCATCCGCACTTTGAGAACGTCCGTGGGGTT
GGCGATGCCCGAGCCTATGATGCCCGCCGCGGCGCCGGCCGCGAACTTCTTCCACACGGG
>uce-2468_p1 |design:crypto_Nuc-v1,designer:Greenwold,probes-locus:uce-2468,probes-probe:1,probes-source:guith1,probes-global-chromo:Guith1_scaffold_28,probes-global-start:709792,probes-global-end:709912,probes-local-start:10,probes-local-end:130
GATGCCCTGAATGATCCACGAGGTTGTCAGACCTCCCAGCATCATCACGTACACCGAGAT
GTTGCCCCACGTCGTGTCCCACAGTGGCTGACCATGATACAGAGGCCCCTTGCTTCTGGC
>uce-2468_p2 |design:crypto_Nuc-v1,designer:Greenwold,probes-locus:uce-2468,probes-probe:2,probes-source:guith1,probes-global-chromo:Guith1_scaffold_28,probes-global-start:709832,probes-global-end:709952,probes-local-start:50,probes-local-end:170
ATCATCACGTACACCGAGATGTTGCCCCACGTCGTGTCCCACAGTGGCTGACCATGATAC
AGAGGCCCCTTGCTTCTGGCGGGGAACCAGAACCTCAGCATGGGGTTGACAAACGAAGAG
>uce-2468_p3 |design:crypto_Nuc-v1,designer:Greenwold,probes-locus:uce-2468,probes-probe:3,probes-source:crypto2293,probes-global-chromo:Crypto2293_scaffold_4,probes-global-start:1609156,probes-global-end:1609276,probes-local-start:10,probes-local-end:130
CATATTGGAGGAGCGGGTGTTCGGACCTTGGAAGGCCCAGGAGAGGCACAGCCCGACGAT
CATGAGGACGTGCACCGAGGTGTTGCCCCACGTCGTCTCCCACAGCGGCAAGCCGTTCCA
>uce-2468_p4 |design:crypto_Nuc-v1,designer:Greenwold,probes-locus:uce-2468,probes-probe:4,probes-source:crypto2293,probes-global-chromo:Crypto2293_scaffold_4,probes-global-start:1609196,probes-global-end:1609316,probes-local-start:50,probes-local-end:170
GAGAGGCACAGCCCGACGATCATGAGGACGTGCACCGAGGTGTTGCCCCACGTCGTCTCC
CACAGCGGCAAGCCGTTCCAGAGGGGGCCCTTGTTGCGGTTCGGCAGCCTGCGTGCATCC
>uce-4580_p1 |design:crypto_Nuc-v1,designer:Greenwold,probes-locus:uce-4580,probes-probe:1,probes-source:guith1,probes-global-chromo:Guith1_scaffold_9,probes-global-start:192168,probes-global-end:192288,probes-local-start:10,probes-local-end:130
ACCGTTACAAATGTCGTCATCGGCTCATCTGCACTTCTTGTCTGCATCTGATAGTATGTA
CACTTCCTCTTCTGGCACCTCCGACAAAGGAACAGGTCGGAGACCTGGATTGAAACAGTT
>uce-4580_p2 |design:crypto_Nuc-v1,designer:Greenwold,probes-locus:uce-4580,probes-probe:2,probes-source:guith1,probes-global-chromo:Guith1_scaffold_9,probes-global-start:192208,probes-global-end:192328,probes-local-start:50,probes-local-end:170
TCTGCATCTGATAGTATGTACACTTCCTCTTCTGGCACCTCCGACAAAGGAACAGGTCGG
AGACCTGGATTGAAACAGTTAGGACACGGAATACAGGAAGCAAGATTGTTGACCGCATAT
>uce-4580_p3 |design:crypto_Nuc-v1,designer:Greenwold,probes-locus:uce-4580,probes-probe:3,probes-source:crypto2293,probes-global-chromo:Crypto2293_scaffold_521,probes-global-start:175501,probes-global-end:175621,probes-local-start:10,probes-local-end:130
CTTCCAGCGGTTGCCGCACGCAAGGCAGGTGACGAAGAGGGTCATCGGCTCGTCGGCGCT
GCGCGTCTGCATCTGGTAGTATGTGCACTTGCGCTTCCGGCACTTGCGGCAGAAGAACAT
>uce-4580_p4 |design:crypto_Nuc-v1,designer:Greenwold,probes-locus:uce-4580,probes-probe:4,probes-source:crypto2293,probes-global-chromo:Crypto2293_scaffold_521,probes-global-start:175541,probes-global-end:175661,probes-local-start:50,probes-local-end:170
GTCATCGGCTCGTCGGCGCTGCGCGTCTGCATCTGGTAGTATGTGCACTTGCGCTTCCGG
CACTTGCGGCAGAAGAACATGTCCGTCACCTGCCGCCAGAGTCAACTTATCAGTTCAGGT
>uce-4965_p1 |design:crypto_Nuc-v1,designer:Greenwold,probes-locus:uce-4965,probes-probe:1,probes-source:guith1,probes-global-chromo:Guith1_scaffold_75,probes-global-start:162832,probes-global-end:162952,probes-local-start:10,probes-local-end:130
TTCAGCGAGGTCCCTGCATACACTGAGGTGAAGAAGGGAGAAGAAGGAACCCTCATGTAC
CGCTTCCTCCCCGACCCTGCCTTGGAGCCCCGTGAGTATATGCTCACCCTGACCGTGGAC
>uce-4965_p2 |design:crypto_Nuc-v1,designer:Greenwold,probes-locus:uce-4965,probes-probe:2,probes-source:guith1,probes-global-chromo:Guith1_scaffold_75,probes-global-start:162872,probes-global-end:162992,probes-local-start:50,probes-local-end:170
AAGAAGGAACCCTCATGTACCGCTTCCTCCCCGACCCTGCCTTGGAGCCCCGTGAGTATA
TGCTCACCCTGACCGTGGACTACATCGATGCGGACAAAGAGGAGTACCAGACTGCCTTCT
>uce-4965_p3 |design:crypto_Nuc-v1,designer:Greenwold,probes-locus:uce-4965,probes-probe:3,probes-source:crypto2293,probes-global-chromo:Crypto2293_scaffold_776,probes-global-start:75700,probes-global-end:75820,probes-local-start:10,probes-local-end:130
CATCGCGCCGTACACTGAGGTGAAGATGGGCGAGGAGGGGACGCTGCTCTACCGCTTCTT
CCCGGACCCCAACCTGGAGCCCCGGGAGTACATCCTTGCGCTGACCGTGGACTACATCGA
>uce-4965_p4 |design:crypto_Nuc-v1,designer:Greenwold,probes-locus:uce-4965,probes-probe:4,probes-source:crypto2293,probes-global-chromo:Crypto2293_scaffold_776,probes-global-start:75740,probes-global-end:75860,probes-local-start:50,probes-local-end:170
ACGCTGCTCTACCGCTTCTTCCCGGACCCCAACCTGGAGCCCCGGGAGTACATCCTTGCG
CTGACCGTGGACTACATCGACGCCGACAAGGAGGAGTACCGCTCCGTCTACTTCAACGGC
>uce-2463_p1 |design:crypto_Nuc-v1,designer:Greenwold,probes-locus:uce-2463,probes-probe:1,probes-source:guith1,probes-global-chromo:Guith1_scaffold_28,probes-global-start:657415,probes-global-end:657535,probes-local-start:10,probes-local-end:130
CAGGCTCTTGTAACCCATGATCCAGGCTCAAAGCTCGGTGGTGAACATTGCCTACGGAAC
CTTGAGATGTCCGCATGCACGGGCTGTGTACATGCTGAGGAGGTTGGGCCATAACTTTGA
>uce-2463_p2 |design:crypto_Nuc-v1,designer:Greenwold,probes-locus:uce-2463,probes-probe:2,probes-source:guith1,probes-global-chromo:Guith1_scaffold_28,probes-global-start:657455,probes-global-end:657575,probes-local-start:50,probes-local-end:170
GTGAACATTGCCTACGGAACCTTGAGATGTCCGCATGCACGGGCTGTGTACATGCTGAGG
AGGTTGGGCCATAACTTTGATGAACACACGTCGGAGAGCAACCCGGAGTTCTTGATGGAG
>uce-2463_p3 |design:crypto_Nuc-v1,designer:Greenwold,probes-locus:uce-2463,probes-probe:3,probes-source:crypto2293,probes-global-chromo:Crypto2293_scaffold_478,probes-global-start:286492,probes-global-end:286612,probes-local-start:10,probes-local-end:130
GGACCGAGCCTCGCTCATCAACCAGGCGTACGCGACGCTGCGCTGCCCGTACGCGCGGGC
TGTCTACATGCTGCACAAGCTCGGCGTCAACCTTGAAGACCAAACGTCCGACGAGGATGC
>uce-2463_p4 |design:crypto_Nuc-v1,designer:Greenwold,probes-locus:uce-2463,probes-probe:4,probes-source:crypto2293,probes-global-chromo:Crypto2293_scaffold_478,probes-global-start:286532,probes-global-end:286652,probes-local-start:50,probes-local-end:170
CGCTGCCCGTACGCGCGGGCTGTCTACATGCTGCACAAGCTCGGCGTCAACCTTGAAGAC
CAAACGTCCGACGAGGATGCCGGGTTTATGATGGAGGTCCCGCCCCCGGTTCCCGGCATG
>uce-2460_p1 |design:crypto_Nuc-v1,designer:Greenwold,probes-locus:uce-2460,probes-probe:1,probes-source:guith1,probes-global-chromo:Guith1_scaffold_28,probes-global-start:609984,probes-global-end:610104,probes-local-start:10,probes-local-end:130
GGTGAGAATCCTCTACAGATCAACAAAGCTCATAGAAAGAGAAGGAAGGAAAAACAGAAT
GAGAAGGCAAAAAGAAAGCTGAAGAACGTACTGGCATCATGCAAGATGGAGGATCGCGAG
>uce-2460_p2 |design:crypto_Nuc-v1,designer:Greenwold,probes-locus:uce-2460,probes-probe:2,probes-source:guith1,probes-global-chromo:Guith1_scaffold_28,probes-global-start:610024,probes-global-end:610144,probes-local-start:50,probes-local-end:170
GAAGGAAGGAAAAACAGAATGAGAAGGCAAAAAGAAAGCTGAAGAACGTACTGGCATCAT
GCAAGATGGAGGATCGCGAGAACTATCACGAGATCGGCTTGATAGACAACCCGCAGTACA
>uce-2460_p3 |design:crypto_Nuc-v1,designer:Greenwold,probes-locus:uce-2460,probes-probe:3,probes-source:crypto2293,probes-global-chromo:Crypto2293_scaffold_4,probes-global-start:1970442,probes-global-end:1970562,probes-local-start:10,probes-local-end:130
GGCGGGGGAGAACCCGCTGCAGGTCAACAAGCCGCATCGCATGCGGAAGAAGGAGAAGGA
CCGCACCAAGGCCGAGACGAAGATGAAAAACGTGCTGGCGTCGGTCAAAATGGAGGACCG
>uce-2460_p4 |design:crypto_Nuc-v1,designer:Greenwold,probes-locus:uce-2460,probes-probe:4,probes-source:crypto2293,probes-global-chromo:Crypto2293_scaffold_4,probes-global-start:1970482,probes-global-end:1970602,probes-local-start:50,probes-local-end:170
ATGCGGAAGAAGGAGAAGGACCGCACCAAGGCCGAGACGAAGATGAAAAACGTGCTGGCG
TCGGTCAAAATGGAGGACCGCGAGAAGCTCTACGACGCTGGCGCCATCGACGCTCCTTTT
>uce-2193_p1 |design:crypto_Nuc-v1,designer:Greenwold,probes-locus:uce-2193,probes-probe:1,probes-source:guith1,probes-global-chromo:Guith1_scaffold_430,probes-global-start:3730,probes-global-end:3850,probes-local-start:10,probes-local-end:130
CTCGAGCTCTTTCTCGATCAGACGCACCAGCTGCTTGAAGCGAGCCTCCAGCTCCTTGGG
CGTGCGAGACTTGATGAACCAGTCGAAGCGGAAGTTCCAGGAGCGGCGGATCTCGTACTT
>uce-2193_p2 |design:crypto_Nuc-v1,designer:Greenwold,probes-locus:uce-2193,probes-probe:2,probes-source:guith1,probes-global-chromo:Guith1_scaffold_430,probes-global-start:3770,probes-global-end:3890,probes-local-start:50,probes-local-end:170
CGAGCCTCCAGCTCCTTGGGCGTGCGAGACTTGATGAACCAGTCGAAGCGGAAGTTCCAG
GAGCGGCGGATCTCGTACTTGAGCTCCTCCCACCTGCCGTACCCCAGCTGGTGCGTCATG
>uce-2193_p3 |design:crypto_Nuc-v1,designer:Greenwold,probes-locus:uce-2193,probes-probe:3,probes-source:crypto2293,probes-global-chromo:Crypto2293_scaffold_147,probes-global-start:317962,probes-global-end:318082,probes-local-start:10,probes-local-end:130
CTCAGCCTCGAGTTCCTTCTCGATCAGGCGCACCAGCTGCTTGAACCGCGCCTCCAGCTC
CTTGGGCGTGCGGCTCTTGATGAACCAATCGAAGCGGAAGTTCCACGATTTGCGCACCTC
>uce-2193_p4 |design:crypto_Nuc-v1,designer:Greenwold,probes-locus:uce-2193,probes-probe:4,probes-source:crypto2293,probes-global-chromo:Crypto2293_scaffold_147,probes-global-start:318002,probes-global-end:318122,probes-local-start:50,probes-local-end:170
TTGAACCGCGCCTCCAGCTCCTTGGGCGTGCGGCTCTTGATGAACCAATCGAAGCGGAAG
TTCCACGATTTGCGCACCTCGTACTTGAGCTCCTCCCACCGCCCGTACCCCTGCCACCGA
>uce-4672_p1 |design:crypto_Nuc-v1,designer:Greenwold,probes-locus:uce-4672,probes-probe:1,probes-source:guith1,probes-global-chromo:Guith1_scaffold_9,probes-global-start:944065,probes-global-end:944185,probes-local-start:10,probes-local-end:130
GTCATCACCAACGCCAAGAACGTGGCGGAGGGGCTCAAGGTTGCGTTTGCGCCCGTTGGA
GCAGAAATTTTTGACGAGGAGCTCGGGGCTGGCACGACGACCGTCAAGTCGGTGAAGCTC
>uce-4672_p2 |design:crypto_Nuc-v1,designer:Greenwold,probes-locus:uce-4672,probes-probe:2,probes-source:guith1,probes-global-chromo:Guith1_scaffold_9,probes-global-start:944105,probes-global-end:944225,probes-local-start:50,probes-local-end:170
TTGCGTTTGCGCCCGTTGGAGCAGAAATTTTTGACGAGGAGCTCGGGGCTGGCACGACGA
CCGTCAAGTCGGTGAAGCTCAAGGGTATCAACTCGGCGGGCATGCTCTGCTCGGGGAAGC
>uce-4672_p3 |design:crypto_Nuc-v1,designer:Greenwold,probes-locus:uce-4672,probes-probe:3,probes-source:crypto2293,probes-global-chromo:Crypto2293_scaffold_392,probes-global-start:193894,probes-global-end:194014,probes-local-start:10,probes-local-end:130
GTGGTTTCGGCCTTGCAGGTGGCGTTTGCGCCCGTGGGCTCGGAGGTGTTTGACGAGGAG
CTGGGCGCGGGAACAACCACCATCAAGCCTGTGAAGCTCAAGGGCGTCAACAGCGCGGGG
>uce-4672_p4 |design:crypto_Nuc-v1,designer:Greenwold,probes-locus:uce-4672,probes-probe:4,probes-source:crypto2293,probes-global-chromo:Crypto2293_scaffold_392,probes-global-start:193934,probes-global-end:194054,probes-local-start:50,probes-local-end:170
CGGAGGTGTTTGACGAGGAGCTGGGCGCGGGAACAACCACCATCAAGCCTGTGAAGCTCA
AGGGCGTCAACAGCGCGGGGATGCTCTGCTCGGGGAAGCTGCTCGGGCTCACGGAGGAGG
>uce-3937_p1 |design:crypto_Nuc-v1,designer:Greenwold,probes-locus:uce-3937,probes-probe:1,probes-source:guith1,probes-global-chromo:Guith1_scaffold_7,probes-global-start:283116,probes-global-end:283236,probes-local-start:10,probes-local-end:130
CTCTCGTGCTTGTGGTCCATTACGTTCCTATAGTACCCGCAAGCTTGTGCCCCAACCAGT
TTCGAGCATGCAGCGTTCTGCGCACTTCCTCGCAGCTTCGATACCTCAGGATGTATGCAG
>uce-3937_p2 |design:crypto_Nuc-v1,designer:Greenwold,probes-locus:uce-3937,probes-probe:2,probes-source:guith1,probes-global-chromo:Guith1_scaffold_7,probes-global-start:283156,probes-global-end:283276,probes-local-start:50,probes-local-end:170
AAGCTTGTGCCCCAACCAGTTTCGAGCATGCAGCGTTCTGCGCACTTCCTCGCAGCTTCG
ATACCTCAGGATGTATGCAGAGCTGCTGGCGCGATCCCAGCACCGCCATACGCGGCTTGT
>uce-3937_p3 |design:crypto_Nuc-v1,designer:Greenwold,probes-locus:uce-3937,probes-probe:3,probes-source:crypto2293,probes-global-chromo:Crypto2293_scaffold_131,probes-global-start:194034,probes-global-end:194154,probes-local-start:10,probes-local-end:130
GACGGGGTCTCGCACCTGCGTTTTGTTGTGGAACTTGCAGGCGTTGGCTCCCACGAGCTT
CTGGCACTGGGTGTTCTGCGCGGCGCCTCGCAGCTTCGACACCTCGGGGTGCACGCAGAA
>uce-3937_p4 |design:crypto_Nuc-v1,designer:Greenwold,probes-locus:uce-3937,probes-probe:4,probes-source:crypto2293,probes-global-chromo:Crypto2293_scaffold_131,probes-global-start:194074,probes-global-end:194194,probes-local-start:50,probes-local-end:170
GCGTTGGCTCCCACGAGCTTCTGGCACTGGGTGTTCTGCGCGGCGCCTCGCAGCTTCGAC
ACCTCGGGGTGCACGCAGAACTGCTGCCGAGAGCCCAGCACGCTCGTCCGCGGACGATAC
>uce-3935_p1 |design:crypto_Nuc-v1,designer:Greenwold,probes-locus:uce-3935,probes-probe:1,probes-source:guith1,probes-global-chromo:Guith1_scaffold_7,probes-global-start:270717,probes-global-end:270837,probes-local-start:10,probes-local-end:130
AGGAGGATCGGGCACATCTCACTGTTGGTTCTTCTCCTCGTCGCCGCTGGTCGCTGTCAG
GATGACCTGGCGGACTACCCGATTAAGGAGGAGCAATGCGAAAACTTCGGAGAGTGTCTC
>uce-3935_p2 |design:crypto_Nuc-v1,designer:Greenwold,probes-locus:uce-3935,probes-probe:2,probes-source:guith1,probes-global-chromo:Guith1_scaffold_7,probes-global-start:270757,probes-global-end:270877,probes-local-start:50,probes-local-end:170
TCGCCGCTGGTCGCTGTCAGGATGACCTGGCGGACTACCCGATTAAGGAGGAGCAATGCG
AAAACTTCGGAGAGTGTCTCACGGAATGTGTCAAGAAGCTTCCTCCCAACAGACAGTTCA
>uce-3935_p3 |design:crypto_Nuc-v1,designer:Greenwold,probes-locus:uce-3935,probes-probe:3,probes-source:crypto2293,probes-global-chromo:Crypto2293_scaffold_17,probes-global-start:1002220,probes-global-end:1002340,probes-local-start:10,probes-local-end:130
AGCGCTCGCTCTCTCGCTGCTACTCGTGGCTGTGGCGGCGCAGGACGACCTTGCGGACTA
CCCGATCAAGGAGGAGCAATGCGAGAACTTCGGCGAGTGCCTGACCGAATGTGTCAAGAA
>uce-3935_p4 |design:crypto_Nuc-v1,designer:Greenwold,probes-locus:uce-3935,probes-probe:4,probes-source:crypto2293,probes-global-chromo:Crypto2293_scaffold_17,probes-global-start:1002260,probes-global-end:1002380,probes-local-start:50,probes-local-end:170
CAGGACGACCTTGCGGACTACCCGATCAAGGAGGAGCAATGCGAGAACTTCGGCGAGTGC
CTGACCGAATGTGTCAAGAAGCTCCCTCCCAACCGCCAGTTCACCGAGATTGTGACGCCC
>uce-3934_p1 |design:crypto_Nuc-v1,designer:Greenwold,probes-locus:uce-3934,probes-probe:1,probes-source:guith1,probes-global-chromo:Guith1_scaffold_7,probes-global-start:230916,probes-global-end:231036,probes-local-start:10,probes-local-end:130
AAGTGAAGACAACATCGTCATTCCAATCGATGCTCTTGAGGTCGGGAAGTTCTCCGAATG
GTGCCTTGAGATTGCGCAGCTTGGGGAGTTTCAGTTGCTTCTCAGCATCGGTAAACCATC
>uce-3934_p2 |design:crypto_Nuc-v1,designer:Greenwold,probes-locus:uce-3934,probes-probe:2,probes-source:guith1,probes-global-chromo:Guith1_scaffold_7,probes-global-start:230956,probes-global-end:231076,probes-local-start:50,probes-local-end:170
GTCGGGAAGTTCTCCGAATGGTGCCTTGAGATTGCGCAGCTTGGGGAGTTTCAGTTGCTT
CTCAGCATCGGTAAACCATCCAGAGCCAAATGACTCCCAATGGCATACAGTGACACCCCT
>uce-3934_p3 |design:crypto_Nuc-v1,designer:Greenwold,probes-locus:uce-3934,probes-probe:3,probes-source:crypto2293,probes-global-chromo:Crypto2293_scaffold_159,probes-global-start:510568,probes-global-end:510688,probes-local-start:10,probes-local-end:130
CTCGTGGCGCGAGTGTTACCGTTGAACGTGAAGATGAGGTCGTCCTTGAAGTCGATGGAC
TTGAGGTCCGGGAGCTCCCCGAAGGCCCCCTTGAGGTTGCGCAGCTTCGGCAGCTTCAGC
>uce-3934_p4 |design:crypto_Nuc-v1,designer:Greenwold,probes-locus:uce-3934,probes-probe:4,probes-source:crypto2293,probes-global-chromo:Crypto2293_scaffold_159,probes-global-start:510608,probes-global-end:510728,probes-local-start:50,probes-local-end:170
CGTCCTTGAAGTCGATGGACTTGAGGTCCGGGAGCTCCCCGAAGGCCCCCTTGAGGTTGC
GCAGCTTCGGCAGCTTCAGCTGCTTCTCCGCGTCTTGCATCCTGGTGGGACCCACACAGC
>uce-3933_p1 |design:crypto_Nuc-v1,designer:Greenwold,probes-locus:uce-3933,probes-probe:1,probes-source:guith1,probes-global-chromo:Guith1_scaffold_7,probes-global-start:229847,probes-global-end:229967,probes-local-start:10,probes-local-end:130
TGTCGAGCCTGGGCAAGAAGATGTCCAAGCGCTAGTTCTACCACCGAGTTGGTTGCACTG
AGCGGGGAGTTCACCACCATGACACCAGCTGCCGAGGCTGCCTTCAGGTCGACGTTGTCC
>uce-3933_p2 |design:crypto_Nuc-v1,designer:Greenwold,probes-locus:uce-3933,probes-probe:2,probes-source:guith1,probes-global-chromo:Guith1_scaffold_7,probes-global-start:229887,probes-global-end:230007,probes-local-start:50,probes-local-end:170
CCACCGAGTTGGTTGCACTGAGCGGGGAGTTCACCACCATGACACCAGCTGCCGAGGCTG
CCTTCAGGTCGACGTTGTCCACACCAACTCCAGCACGAGCGATCAATCGAAGCTTGCTTC
>uce-3933_p3 |design:crypto_Nuc-v1,designer:Greenwold,probes-locus:uce-3933,probes-probe:3,probes-source:crypto2293,probes-global-chromo:Crypto2293_scaffold_159,probes-global-start:517536,probes-global-end:517656,probes-local-start:10,probes-local-end:130
CATGCGCGCCTGCGAGAGGAGGTGCGCGAGCGCGAGCTCCACCACCGAGTTGGTCGCCGA
CAGCGGCGAGTTCACCACCATGACGCCCACGGCCGAGGCCGCCTTGAGGTCGACGTTGTC
>uce-3932_p1 |design:crypto_Nuc-v1,designer:Greenwold,probes-locus:uce-3932,probes-probe:1,probes-source:guith1,probes-global-chromo:Guith1_scaffold_7,probes-global-start:226302,probes-global-end:226422,probes-local-start:10,probes-local-end:130
AGGTCGCTCACGATTCGCTTGTGAATGAACTCATGAATGAAGTCGAAGCCAAGCGCAATG
AGCTCGAGCACATGACCATATCTGTGGTGCAGTGGAAGCAGAGCTTCAAAGATAAGTTGC
>uce-3932_p2 |design:crypto_Nuc-v1,designer:Greenwold,probes-locus:uce-3932,probes-probe:2,probes-source:guith1,probes-global-chromo:Guith1_scaffold_7,probes-global-start:226342,probes-global-end:226462,probes-local-start:50,probes-local-end:170
AGTCGAAGCCAAGCGCAATGAGCTCGAGCACATGACCATATCTGTGGTGCAGTGGAAGCA
GAGCTTCAAAGATAAGTTGCAGCAAGAGAAGAACGAGATACAGCGAGACGCGGCGAGAGC
>uce-3932_p3 |design:crypto_Nuc-v1,designer:Greenwold,probes-locus:uce-3932,probes-probe:3,probes-source:crypto2293,probes-global-chromo:Crypto2293_scaffold_159,probes-global-start:479341,probes-global-end:479461,probes-local-start:10,probes-local-end:130
ATAACCGACTTGATGCACCAAGTCGAGAGCAAGCGGTCCGAGCTCGAGAACATGACCTTG
TCGGTGGTGCAGTGGAAGCAGACGTTCAAGGACAAGCTCCAGCACGAGAAGCTCGAGATC
>uce-3932_p4 |design:crypto_Nuc-v1,designer:Greenwold,probes-locus:uce-3932,probes-probe:4,probes-source:crypto2293,probes-global-chromo:Crypto2293_scaffold_159,probes-global-start:479381,probes-global-end:479501,probes-local-start:50,probes-local-end:170
AGCTCGAGAACATGACCTTGTCGGTGGTGCAGTGGAAGCAGACGTTCAAGGACAAGCTCC
AGCACGAGAAGCTCGAGATCCAGCGCGACGCGGAGCGCGCCATATCCTCGCGTGCCCAGG
>uce-3939_p1 |design:crypto_Nuc-v1,designer:Greenwold,probes-locus:uce-3939,probes-probe:1,probes-source:guith1,probes-global-chromo:Guith1_scaffold_7,probes-global-start:323132,probes-global-end:323252,probes-local-start:10,probes-local-end:130
CTCCTTCCTCCTCAACCACGAGGTCTCGGTTGTCGGCTGGGGCAAGGAAGGAAGCGACGA
GTACTGGATAGGAAGAAACTCGTGGGGAACCTACTGGGGCGAGCAGGGGCTCTTCCGTAT
>uce-3939_p2 |design:crypto_Nuc-v1,designer:Greenwold,probes-locus:uce-3939,probes-probe:2,probes-source:guith1,probes-global-chromo:Guith1_scaffold_7,probes-global-start:323172,probes-global-end:323292,probes-local-start:50,probes-local-end:170
GGCAAGGAAGGAAGCGACGAGTACTGGATAGGAAGAAACTCGTGGGGAACCTACTGGGGC
GAGCAGGGGCTCTTCCGTATCCTCATGCATAAGTTCAACCTCGGCATTGAGACTCAGTGC
>uce-3939_p3 |design:crypto_Nuc-v1,designer:Greenwold,probes-locus:uce-3939,probes-probe:3,probes-source:crypto2293,probes-global-chromo:Crypto2293_scaffold_235,probes-global-start:410542,probes-global-end:410662,probes-local-start:10,probes-local-end:130
TTTCCTAAGTCTCGCTCTTCCCGTCAGGTGAACCACGCGGTGTTGGCTGTTGGGTACGGA
ACCGAGGACGGGAGCGATTACTGGACGATCAAGAACTCGTGGGGCTTCGGCTGGGGCAAC
>uce-3939_p4 |design:crypto_Nuc-v1,designer:Greenwold,probes-locus:uce-3939,probes-probe:4,probes-source:crypto2293,probes-global-chromo:Crypto2293_scaffold_235,probes-global-start:410582,probes-global-end:410702,probes-local-start:50,probes-local-end:170
TGTTGGCTGTTGGGTACGGAACCGAGGACGGGAGCGATTACTGGACGATCAAGAACTCGT
GGGGCTTCGGCTGGGGCAACCACGGCCACTTTAAGATCATCCGCGGTAAGTCAACGCCTG
>uce-3938_p1 |design:crypto_Nuc-v1,designer:Greenwold,probes-locus:uce-3938,probes-probe:1,probes-source:guith1,probes-global-chromo:Guith1_scaffold_7,probes-global-start:301397,probes-global-end:301517,probes-local-start:10,probes-local-end:130
TACAGGAACTGCTGTCTGCTCGTTAGCGGCCATTACGTGAAATGCTCCGAACGCTGACAT
CGACGCATCGAGCAGCACCACTTTACCGCTCTCAGGAAGCACGTCATACGCGGTGTGCGA
>uce-3938_p2 |design:crypto_Nuc-v1,designer:Greenwold,probes-locus:uce-3938,probes-probe:2,probes-source:guith1,probes-global-chromo:Guith1_scaffold_7,probes-global-start:301437,probes-global-end:301557,probes-local-start:50,probes-local-end:170
AATGCTCCGAACGCTGACATCGACGCATCGAGCAGCACCACTTTACCGCTCTCAGGAAGC
ACGTCATACGCGGTGTGCGATCGGAAAAAATTGAAGATGTTGTCCCTGTGAAGGGATTCG
>uce-3938_p3 |design:crypto_Nuc-v1,designer:Greenwold,probes-locus:uce-3938,probes-probe:3,probes-source:crypto2293,probes-global-chromo:Crypto2293_scaffold_1,probes-global-start:1612152,probes-global-end:1612272,probes-local-start:10,probes-local-end:130
CCCACACGGGCGCCGCCAGCTGCTCGTTCGCCGCCATGATGCTGAAAGCGGCCGCCGCGG
GCACGTTCGCGTCAAGCAGTACTACCCTCCCGCTCTCCGGAAGCATGTCGTACGCCGTGT
>uce-3938_p4 |design:crypto_Nuc-v1,designer:Greenwold,probes-locus:uce-3938,probes-probe:4,probes-source:crypto2293,probes-global-chromo:Crypto2293_scaffold_1,probes-global-start:1612192,probes-global-end:1612312,probes-local-start:50,probes-local-end:170
GCTGAAAGCGGCCGCCGCGGGCACGTTCGCGTCAAGCAGTACTACCCTCCCGCTCTCCGG
AAGCATGTCGTACGCCGTGTGCGACCGGAAAAAGTCAAAAATGCTCGCCCTATGATCCCC
>uce-2049_p1 |design:crypto_Nuc-v1,designer:Greenwold,probes-locus:uce-2049,probes-probe:1,probes-source:guith1,probes-global-chromo:Guith1_scaffold_57,probes-global-start:52075,probes-global-end:52195,probes-local-start:10,probes-local-end:130
CAGCGCAGACGGCCGACGAGCTGCGCGCGCAGATCGAGCAGCAGGTGCTGAGCGACCTCG
CTGACCACCCGACTGTGGAGTACATCAAGCAGATCGAGGACGAGCGGAACTACTACAGGG
>uce-2049_p2 |design:crypto_Nuc-v1,designer:Greenwold,probes-locus:uce-2049,probes-probe:2,probes-source:guith1,probes-global-chromo:Guith1_scaffold_57,probes-global-start:52115,probes-global-end:52235,probes-local-start:50,probes-local-end:170
GCAGGTGCTGAGCGACCTCGCTGACCACCCGACTGTGGAGTACATCAAGCAGATCGAGGA
CGAGCGGAACTACTACAGGGAGCAGCTCCAGGAGGAGGTGAGGAGGTGTAAAGACCTGCG
>uce-2049_p3 |design:crypto_Nuc-v1,designer:Greenwold,probes-locus:uce-2049,probes-probe:3,probes-source:crypto2293,probes-global-chromo:Crypto2293_scaffold_64,probes-global-start:627782,probes-global-end:627902,probes-local-start:10,probes-local-end:130
CAACACCCCAACACCCCAACACAGGTGGCGGATCAAGGGAGCGACTCGCGCGCAAAGATC
GAACAGGAGGTTCTGGCAGATCTCGCGGACCATCCGACGGTGGAGTACATCAAGCGCATT
>uce-2049_p4 |design:crypto_Nuc-v1,designer:Greenwold,probes-locus:uce-2049,probes-probe:4,probes-source:crypto2293,probes-global-chromo:Crypto2293_scaffold_64,probes-global-start:627822,probes-global-end:627942,probes-local-start:50,probes-local-end:170
GCGACTCGCGCGCAAAGATCGAACAGGAGGTTCTGGCAGATCTCGCGGACCATCCGACGG
TGGAGTACATCAAGCGCATTGAGGACGAGCGCACCTACTATAAGGAGCTCCTCCACGAGG
>uce-6019_p1 |design:crypto_Nuc-v1,designer:Greenwold,probes-locus:uce-6019,probes-probe:1,probes-source:guith1,probes-global-chromo:Guith1_scaffold_174,probes-global-start:23904,probes-global-end:24024,probes-local-start:10,probes-local-end:130
AGCGCTCTGTGCCCACCAGATCCGCATGGAGAGCACGAGGACGGAGGACACGAGGATCTT
GTTCTGCACTACAGGGATCCTTCTTCGGAGGCTGCAGGACGATCCGCAGCTGGAGGGCAT
>uce-6019_p2 |design:crypto_Nuc-v1,designer:Greenwold,probes-locus:uce-6019,probes-probe:2,probes-source:guith1,probes-global-chromo:Guith1_scaffold_174,probes-global-start:23944,probes-global-end:24064,probes-local-start:50,probes-local-end:170
ACGGAGGACACGAGGATCTTGTTCTGCACTACAGGGATCCTTCTTCGGAGGCTGCAGGAC
GATCCGCAGCTGGAGGGCATCAGCCACGTCATCGTAGACGAGGCGCACGAGCGAGACGTG
>uce-6019_p3 |design:crypto_Nuc-v1,designer:Greenwold,probes-locus:uce-6019,probes-probe:3,probes-source:crypto2293,probes-global-chromo:Crypto2293_scaffold_122,probes-global-start:570761,probes-global-end:570881,probes-local-start:10,probes-local-end:130
GTCATCAGGCTGGAGAGCAAGCGGTCATCCGACACCCGCCTCCTCTTCTGCACAACCGGG
ATCCTTCTCCGGAGAATGACCGACGACCCGACGCTTTCGACCGTGAGCCACGTCATTGTC
>uce-6019_p4 |design:crypto_Nuc-v1,designer:Greenwold,probes-locus:uce-6019,probes-probe:4,probes-source:crypto2293,probes-global-chromo:Crypto2293_scaffold_122,probes-global-start:570801,probes-global-end:570921,probes-local-start:50,probes-local-end:170
TCCTCTTCTGCACAACCGGGATCCTTCTCCGGAGAATGACCGACGACCCGACGCTTTCGA
CCGTGAGCCACGTCATTGTCGACGAGGTGCCATACACCATATACCATATACCATATACTA
>uce-2512_p1 |design:crypto_Nuc-v1,designer:Greenwold,probes-locus:uce-2512,probes-probe:1,probes-source:guith1,probes-global-chromo:Guith1_scaffold_29,probes-global-start:468288,probes-global-end:468408,probes-local-start:10,probes-local-end:130
GAAATCCGGGTAATCTCGTTTAGCCTGGTCAAGCATCTGCAGCGCCTGCACATGGACCTG
ATGGTTGGTCGGGTCCGCCGCTCCACTCAGCAGCTGACCGACCTGGTCTAACTTAACCTG
>uce-2512_p2 |design:crypto_Nuc-v1,designer:Greenwold,probes-locus:uce-2512,probes-probe:2,probes-source:guith1,probes-global-chromo:Guith1_scaffold_29,probes-global-start:468328,probes-global-end:468448,probes-local-start:50,probes-local-end:170
AGCGCCTGCACATGGACCTGATGGTTGGTCGGGTCCGCCGCTCCACTCAGCAGCTGACCG
ACCTGGTCTAACTTAACCTGGTCCGGCTGCCAGCCAGCCATCCTGTGCTCCCCTGCGAGA
>uce-2512_p3 |design:crypto_Nuc-v1,designer:Greenwold,probes-locus:uce-2512,probes-probe:3,probes-source:crypto2293,probes-global-chromo:Crypto2293_scaffold_263,probes-global-start:366841,probes-global-end:366961,probes-local-start:10,probes-local-end:130
AAAACGATGAGGAGGTAGCACCCGAAGTCGGGGTAGTCGCGCTTGCCCTGCTCGAGCATC
TGCAGCGCTTGCACATGCTGCTCGTGGTTGGTCGGGTCCGCGCACGCGGTCAGCAGGACC
>uce-2512_p4 |design:crypto_Nuc-v1,designer:Greenwold,probes-locus:uce-2512,probes-probe:4,probes-source:crypto2293,probes-global-chromo:Crypto2293_scaffold_263,probes-global-start:366881,probes-global-end:367001,probes-local-start:50,probes-local-end:170
GCTTGCCCTGCTCGAGCATCTGCAGCGCTTGCACATGCTGCTCGTGGTTGGTCGGGTCCG
CGCACGCGGTCAGCAGGACCCCGACCTGGTCGAGCTTCTGCTGGTCCGGCTGCCACGCCA
>uce-2510_p1 |design:crypto_Nuc-v1,designer:Greenwold,probes-locus:uce-2510,probes-probe:1,probes-source:guith1,probes-global-chromo:Guith1_scaffold_29,probes-global-start:467542,probes-global-end:467662,probes-local-start:10,probes-local-end:130
CCAGCAGGAACTTCATCGTTCTCGCAGATGGTGGACCAGAATTCGCATGCCTCCTTCTTC
ACGTCGTAGTCTGAGTCATGCTCCGTCGTCCACAAGAGGAACTCAATCACAAAGGTGCAG
>uce-2510_p2 |design:crypto_Nuc-v1,designer:Greenwold,probes-locus:uce-2510,probes-probe:2,probes-source:guith1,probes-global-chromo:Guith1_scaffold_29,probes-global-start:467582,probes-global-end:467702,probes-local-start:50,probes-local-end:170
ATTCGCATGCCTCCTTCTTCACGTCGTAGTCTGAGTCATGCTCCGTCGTCCACAAGAGGA
ACTCAATCACAAAGGTGCAGATGTTTGGATCTGCAAGGAAATCGGCCTTCATCTCCGCAA
>uce-2510_p3 |design:crypto_Nuc-v1,designer:Greenwold,probes-locus:uce-2510,probes-probe:3,probes-source:crypto2293,probes-global-chromo:Crypto2293_scaffold_263,probes-global-start:362889,probes-global-end:363009,probes-local-start:10,probes-local-end:130
ACAACGTTGAGGGTGTAGGGTTCGAAGGGAACCTCATCGCTCTCGCAGAGGGACGACCAG
AACTCGCAGGCCTCGCGCTTGACGTCGTAGTCCGAGTCGTGCTCCGTCGTCCAGATCAGG
>uce-2510_p4 |design:crypto_Nuc-v1,designer:Greenwold,probes-locus:uce-2510,probes-probe:4,probes-source:crypto2293,probes-global-chromo:Crypto2293_scaffold_263,probes-global-start:362929,probes-global-end:363049,probes-local-start:50,probes-local-end:170
TCTCGCAGAGGGACGACCAGAACTCGCAGGCCTCGCGCTTGACGTCGTAGTCCGAGTCGT
GCTCCGTCGTCCAGATCAGGAACTCGATCACGAACTGGTGGGGGGGGTGGGTGTGAGGCT
>uce-6014_p1 |design:crypto_Nuc-v1,designer:Greenwold,probes-locus:uce-6014,probes-probe:1,probes-source:guith1,probes-global-chromo:Guith1_scaffold_88,probes-global-start:354757,probes-global-end:354877,probes-local-start:10,probes-local-end:130
GATGTCCATCGGCTCAGCACGAGTCTGGCAGACGGCGATGGTCTGCGGGTTGCAGAGATC
CGAGATGAACATCTTCTTCCTCTTGGACTTGCAGATAGTCTGGCACATAGCCATGGCCTC
>uce-6014_p2 |design:crypto_Nuc-v1,designer:Greenwold,probes-locus:uce-6014,probes-probe:2,probes-source:guith1,probes-global-chromo:Guith1_scaffold_88,probes-global-start:354797,probes-global-end:354917,probes-local-start:50,probes-local-end:170
GTCTGCGGGTTGCAGAGATCCGAGATGAACATCTTCTTCCTCTTGGACTTGCAGATAGTC
TGGCACATAGCCATGGCCTCAGCAGCAGCAGTGGCCTCATCCTACTCAAACCATTACTTC
>uce-6014_p3 |design:crypto_Nuc-v1,designer:Greenwold,probes-locus:uce-6014,probes-probe:3,probes-source:crypto2293,probes-global-chromo:Crypto2293_scaffold_239,probes-global-start:380412,probes-global-end:380532,probes-local-start:10,probes-local-end:130
GCGAGCGGGCGGAGGGGGGCACCTCAATGGTCTGCGGGTTGCAGAGGCTGGACACGAAGA
ACTTGGCGCGCTTGCTCTTGTGGATGGTCTGGGACATGGCCATGCCCTCCGCCGCAGCGG
>uce-6014_p4 |design:crypto_Nuc-v1,designer:Greenwold,probes-locus:uce-6014,probes-probe:4,probes-source:crypto2293,probes-global-chromo:Crypto2293_scaffold_239,probes-global-start:380452,probes-global-end:380572,probes-local-start:50,probes-local-end:170
GCAGAGGCTGGACACGAAGAACTTGGCGCGCTTGCTCTTGTGGATGGTCTGGGACATGGC
CATGCCCTCCGCCGCAGCGGTCGCCTCGTCCTGAAACGGTGCGCTGTATCTTAGTTGGGG
>uce-2517_p1 |design:crypto_Nuc-v1,designer:Greenwold,probes-locus:uce-2517,probes-probe:1,probes-source:guith1,probes-global-chromo:Guith1_scaffold_29,probes-global-start:501333,probes-global-end:501453,probes-local-start:10,probes-local-end:130
GGCTCTGAGCGCCCTGGAGGAGCGATCGCGCGAGTTCATGCGAGAGAAGCAGGAGAAGAG
GAAGTTGGAGCTTCGCCTTCACAACATGAGCAGCCAGCTGCTCATAGGAGGAGGCGAGAA
>uce-2517_p2 |design:crypto_Nuc-v1,designer:Greenwold,probes-locus:uce-2517,probes-probe:2,probes-source:guith1,probes-global-chromo:Guith1_scaffold_29,probes-global-start:501373,probes-global-end:501493,probes-local-start:50,probes-local-end:170
CGAGAGAAGCAGGAGAAGAGGAAGTTGGAGCTTCGCCTTCACAACATGAGCAGCCAGCTG
CTCATAGGAGGAGGCGAGAAGAGCATGGAGAAAGATGTGGAGAGCACCGTGGCGTTTCGA
>uce-2517_p3 |design:crypto_Nuc-v1,designer:Greenwold,probes-locus:uce-2517,probes-probe:3,probes-source:crypto2293,probes-global-chromo:Crypto2293_scaffold_251,probes-global-start:522080,probes-global-end:522200,probes-local-start:10,probes-local-end:130
CAGTCAAACCTGACCGGCAGGTGGCGGCGCTGTCGGCGCTGGAGGAGCGATCAAAGGAGT
TCATGCGCGAGAAGCAGGAGAAGCGCAAACTCGAACACAAGCTTCACTCCATGAGCAGCC
>uce-2517_p4 |design:crypto_Nuc-v1,designer:Greenwold,probes-locus:uce-2517,probes-probe:4,probes-source:crypto2293,probes-global-chromo:Crypto2293_scaffold_251,probes-global-start:522120,probes-global-end:522240,probes-local-start:50,probes-local-end:170
GGAGGAGCGATCAAAGGAGTTCATGCGCGAGAAGCAGGAGAAGCGCAAACTCGAACACAA
GCTTCACTCCATGAGCAGCCAGCTCCTCATCGGTGGCAACCAGGTCTACCCCCTGGACTC
>uce-1543_p1 |design:crypto_Nuc-v1,designer:Greenwold,probes-locus:uce-1543,probes-probe:1,probes-source:guith1,probes-global-chromo:Guith1_scaffold_109,probes-global-start:127455,probes-global-end:127575,probes-local-start:10,probes-local-end:130
GAGGCAGCGCTCTCTTGAACTGGTCCACTTTCTCTCTCGTCTTTTCCCAGATGTCCCAGT
TCTTCACCTCCTTCCCAATCCTCTGCAACTTCTTGTTGAACTTTGCTGCTGCCTCCTCCA
>uce-1543_p2 |design:crypto_Nuc-v1,designer:Greenwold,probes-locus:uce-1543,probes-probe:2,probes-source:guith1,probes-global-chromo:Guith1_scaffold_109,probes-global-start:127495,probes-global-end:127615,probes-local-start:50,probes-local-end:170
CTTTTCCCAGATGTCCCAGTTCTTCACCTCCTTCCCAATCCTCTGCAACTTCTTGTTGAA
CTTTGCTGCTGCCTCCTCCATTTCCTCTGTGTGAAGGTCCGTGAACCTTCCGTTCTTCCA
>uce-1543_p3 |design:crypto_Nuc-v1,designer:Greenwold,probes-locus:uce-1543,probes-probe:3,probes-source:crypto2293,probes-global-chromo:Crypto2293_scaffold_65,probes-global-start:246113,probes-global-end:246233,probes-local-start:10,probes-local-end:130
CGGGAGCGCCTTCTTGAACTGATCCACGCGCTCCTTGATCGCCTCCCACGTCTTCCAGTT
CTTGATCTCCTTCCCGAGCTTCTGCAGCTTTTTGAAGAACTTCCCCGAGGCCTCCTCCAT
>uce-1543_p4 |design:crypto_Nuc-v1,designer:Greenwold,probes-locus:uce-1543,probes-probe:4,probes-source:crypto2293,probes-global-chromo:Crypto2293_scaffold_65,probes-global-start:246153,probes-global-end:246273,probes-local-start:50,probes-local-end:170
GCCTCCCACGTCTTCCAGTTCTTGATCTCCTTCCCGAGCTTCTGCAGCTTTTTGAAGAAC
TTCCCCGAGGCCTCCTCCATCTCCTCTGGAACCAACTCCGTGAACCTGCCCGTCTTCCAG
>uce-1545_p1 |design:crypto_Nuc-v1,designer:Greenwold,probes-locus:uce-1545,probes-probe:1,probes-source:guith1,probes-global-chromo:Guith1_scaffold_109,probes-global-start:128549,probes-global-end:128669,probes-local-start:10,probes-local-end:130
AGGATATCTTCGTCATTCGAGATCCGCGAGTAAAATGTCTCCTTTGAGTCATGGAGGTCC
TTCAACTTGGGGATGATTGTCACCACTGTGATGAGCTCCTTGGAGACATTGTTCACCATT
>uce-1545_p2 |design:crypto_Nuc-v1,designer:Greenwold,probes-locus:uce-1545,probes-probe:2,probes-source:guith1,probes-global-chromo:Guith1_scaffold_109,probes-global-start:128589,probes-global-end:128709,probes-local-start:50,probes-local-end:170
CCTTTGAGTCATGGAGGTCCTTCAACTTGGGGATGATTGTCACCACTGTGATGAGCTCCT
TGGAGACATTGTTCACCATTTGCGTTAAGTTGTTCATCGTGGGTTTAAACTCCACTCTCT
>uce-1545_p3 |design:crypto_Nuc-v1,designer:Greenwold,probes-locus:uce-1545,probes-probe:3,probes-source:crypto2293,probes-global-chromo:Crypto2293_scaffold_65,probes-global-start:247929,probes-global-end:248049,probes-local-start:10,probes-local-end:130
CAAGATGTCCTCATCGTTCGAAATCCGCGAGTAGAATGTCTCCTTGGGGTTCCCTCCCTC
CTTGAGCAGCGGGATGATGGTGACGACCGTGATGAGCTCCTTGGAGATGGTGTTGACCAT
>uce-1545_p4 |design:crypto_Nuc-v1,designer:Greenwold,probes-locus:uce-1545,probes-probe:4,probes-source:crypto2293,probes-global-chromo:Crypto2293_scaffold_65,probes-global-start:247969,probes-global-end:248089,probes-local-start:50,probes-local-end:170
TCCTTGGGGTTCCCTCCCTCCTTGAGCAGCGGGATGATGGTGACGACCGTGATGAGCTCC
TTGGAGATGGTGTTGACCATGTGCGTGAGAGAGTTCATCGTCGGCTTGAACTCCACCTTG
>uce-1546_p1 |design:crypto_Nuc-v1,designer:Greenwold,probes-locus:uce-1546,probes-probe:1,probes-source:guith1,probes-global-chromo:Guith1_scaffold_109,probes-global-start:129246,probes-global-end:129366,probes-local-start:10,probes-local-end:130
CTCCCTTGTCTGTAATAGACAGAATCTTGTTGAAATCTCGCACAACAAGCAGCACGTTCT
CTCGGATCACCCTGAACTTTTCACGCTGAGAAGCCATCTCCATAGCCGTGTAGGGGATAG
>uce-1546_p2 |design:crypto_Nuc-v1,designer:Greenwold,probes-locus:uce-1546,probes-probe:2,probes-source:guith1,probes-global-chromo:Guith1_scaffold_109,probes-global-start:129286,probes-global-end:129406,probes-local-start:50,probes-local-end:170
CACAACAAGCAGCACGTTCTCTCGGATCACCCTGAACTTTTCACGCTGAGAAGCCATCTC
CATAGCCGTGTAGGGGATAGGAAACACCAACTTCTCCCAGTACCGGACTTCTTGGAACAA
>uce-1546_p3 |design:crypto_Nuc-v1,designer:Greenwold,probes-locus:uce-1546,probes-probe:3,probes-source:crypto2293,probes-global-chromo:Crypto2293_scaffold_65,probes-global-start:249581,probes-global-end:249701,probes-local-start:10,probes-local-end:130
CGTCGAGGATCCGGTTGAAGTCGCGCACCACCAGCATCACGTTCTCGCGGATCACCCGGA
ACTTCTCGCGCTGCGAGGCCATCTCCATCGCCGTGTACGGGATCGGGAACAGCAGCTTCT
>uce-1546_p4 |design:crypto_Nuc-v1,designer:Greenwold,probes-locus:uce-1546,probes-probe:4,probes-source:crypto2293,probes-global-chromo:Crypto2293_scaffold_65,probes-global-start:249621,probes-global-end:249741,probes-local-start:50,probes-local-end:170
GTTCTCGCGGATCACCCGGAACTTCTCGCGCTGCGAGGCCATCTCCATCGCCGTGTACGG
GATCGGGAACAGCAGCTTCTCCCAGTAACGCACCTAAGAGGCGAGTGTGCGATTCAGAGA
>uce-1899_p1 |design:crypto_Nuc-v1,designer:Greenwold,probes-locus:uce-1899,probes-probe:1,probes-source:guith1,probes-global-chromo:Guith1_scaffold_53,probes-global-start:116649,probes-global-end:116769,probes-local-start:10,probes-local-end:130
TGGGGATGACATGCCCGACTGATAGCGTGCGGAAACGTGAAGGCTGAATGGATGGCATGA
GCTGTTGAACATACTCCGCCATTGGCTGCATGGTGCCTCCAGCGAGCACGACCGAATGAG
>uce-1899_p2 |design:crypto_Nuc-v1,designer:Greenwold,probes-locus:uce-1899,probes-probe:2,probes-source:guith1,probes-global-chromo:Guith1_scaffold_53,probes-global-start:116689,probes-global-end:116809,probes-local-start:50,probes-local-end:170
AGGCTGAATGGATGGCATGAGCTGTTGAACATACTCCGCCATTGGCTGCATGGTGCCTCC
AGCGAGCACGACCGAATGAGCCTGCTGCAAGATCTCCTTGAAGTGAGTCGATGCATTCAG
>uce-1899_p3 |design:crypto_Nuc-v1,designer:Greenwold,probes-locus:uce-1899,probes-probe:3,probes-source:crypto2293,probes-global-chromo:Crypto2293_scaffold_111,probes-global-start:631252,probes-global-end:631372,probes-local-start:10,probes-local-end:130
CGTTGACAACTTATGACACCTGGGGGACGACGTGAGCACACGAGAGCACTCTGATCCGCT
CCGGCTTGATGGTAGGCATCAGATGCTGCACATACTCCGCCATAGGCTGCATCGTCCCGC
>uce-1899_p4 |design:crypto_Nuc-v1,designer:Greenwold,probes-locus:uce-1899,probes-probe:4,probes-source:crypto2293,probes-global-chromo:Crypto2293_scaffold_111,probes-global-start:631292,probes-global-end:631412,probes-local-start:50,probes-local-end:170
CGAGAGCACTCTGATCCGCTCCGGCTTGATGGTAGGCATCAGATGCTGCACATACTCCGC
CATAGGCTGCATCGTCCCGCCCGCGAGAATGACCGCGTGCGCATCCTTCACGATCTGTCA
>uce-1896_p1 |design:crypto_Nuc-v1,designer:Greenwold,probes-locus:uce-1896,probes-probe:1,probes-source:guith1,probes-global-chromo:Guith1_scaffold_53,probes-global-start:88036,probes-global-end:88156,probes-local-start:10,probes-local-end:130
ACGATGAGAAGGATGCGAGCGGCGAGCTGGAGAAATACAAAGGTCAAGCTAAGAAGATCA
TGCGACAGACAAGCACCACGTCTCCGACTCCATGCACCATCGAGGCAGGCACTTATTCAT
>uce-1896_p2 |design:crypto_Nuc-v1,designer:Greenwold,probes-locus:uce-1896,probes-probe:2,probes-source:guith1,probes-global-chromo:Guith1_scaffold_53,probes-global-start:88076,probes-global-end:88196,probes-local-start:50,probes-local-end:170
AGGTCAAGCTAAGAAGATCATGCGACAGACAAGCACCACGTCTCCGACTCCATGCACCAT
CGAGGCAGGCACTTATTCATTCCAGTGAGATGCTCCAGCATGTCGCGAACATGAACTGAG
>uce-1896_p3 |design:crypto_Nuc-v1,designer:Greenwold,probes-locus:uce-1896,probes-probe:3,probes-source:crypto2293,probes-global-chromo:Crypto2293_scaffold_591,probes-global-start:27612,probes-global-end:27732,probes-local-start:10,probes-local-end:130
CGTCCATGGACGATGAAAAGGATGTCAGCGGCGACCTCGAGCGGTACAAGGGCCAGGCGA
AGAAGATCATGCGCCAGACCACAACCACCTCCCCCACCCCATGCACCATCGAGTCGGGCG
>uce-1896_p4 |design:crypto_Nuc-v1,designer:Greenwold,probes-locus:uce-1896,probes-probe:4,probes-source:crypto2293,probes-global-chromo:Crypto2293_scaffold_591,probes-global-start:27652,probes-global-end:27772,probes-local-start:50,probes-local-end:170
GCGGTACAAGGGCCAGGCGAAGAAGATCATGCGCCAGACCACAACCACCTCCCCCACCCC
ATGCACCATCGAGTCGGGCGCCTACGCCTTCCAGTACCCCCCCGCATCCCGCCCACCTCC
>uce-1894_p1 |design:crypto_Nuc-v1,designer:Greenwold,probes-locus:uce-1894,probes-probe:1,probes-source:guith1,probes-global-chromo:Guith1_scaffold_53,probes-global-start:52760,probes-global-end:52880,probes-local-start:10,probes-local-end:130
GAGAGGAGGAGAGGAGGAGAGGAGGAGAAGAAAGTGAGATGCGGGTGCGGGGATGGATAC
CTGGGGCCTCTCTAAGAAACAGGAGGCGGTCGAGAAGGAGGATAGACTCGATGACTGGGG
>uce-1894_p2 |design:crypto_Nuc-v1,designer:Greenwold,probes-locus:uce-1894,probes-probe:2,probes-source:guith1,probes-global-chromo:Guith1_scaffold_53,probes-global-start:52800,probes-global-end:52920,probes-local-start:50,probes-local-end:170
GCGGGTGCGGGGATGGATACCTGGGGCCTCTCTAAGAAACAGGAGGCGGTCGAGAAGGAG
GATAGACTCGATGACTGGGGCGAGGGAGAGGCGGAGGGCCTGCAAGCCAGTTAAGGAGGT
>uce-1894_p3 |design:crypto_Nuc-v1,designer:Greenwold,probes-locus:uce-1894,probes-probe:3,probes-source:crypto2293,probes-global-chromo:Crypto2293_scaffold_10,probes-global-start:920245,probes-global-end:920365,probes-local-start:10,probes-local-end:130
CCAAGGGAAGTATTGCTAGAATCCAGGGGGGGGCGGGGGGAGGGACCCTGGGGCTTCACG
GAGGAAGAGGAGGCGGTCGAGGAGCAGGAGGCTTTCGATTGCCGGGGCGAGGGTGAGCCG
>uce-1894_p4 |design:crypto_Nuc-v1,designer:Greenwold,probes-locus:uce-1894,probes-probe:4,probes-source:crypto2293,probes-global-chromo:Crypto2293_scaffold_10,probes-global-start:920285,probes-global-end:920405,probes-local-start:50,probes-local-end:170
AGGGACCCTGGGGCTTCACGGAGGAAGAGGAGGCGGTCGAGGAGCAGGAGGCTTTCGATT
GCCGGGGCGAGGGTGAGCCGCAGGCCCTGCGGATTTTTTGTTTACTGATTATTTTTCTTT
>uce-1892_p1 |design:crypto_Nuc-v1,designer:Greenwold,probes-locus:uce-1892,probes-probe:1,probes-source:guith1,probes-global-chromo:Guith1_scaffold_568,probes-global-start:3680,probes-global-end:3800,probes-local-start:10,probes-local-end:130
GTTCTTGAGACCAACAGCGCCGGGGAGTCCGTACTTCAGGGGGAGTTCCTTGGAGCAGGC
AGCAGCAAGGATGCGGTCACCCTTGGTGGTGGCCCAGGCGATCTGGCAGTAGACGTAGCG
>uce-1892_p2 |design:crypto_Nuc-v1,designer:Greenwold,probes-locus:uce-1892,probes-probe:2,probes-source:guith1,probes-global-chromo:Guith1_scaffold_568,probes-global-start:3720,probes-global-end:3840,probes-local-start:50,probes-local-end:170
GGGAGTTCCTTGGAGCAGGCAGCAGCAAGGATGCGGTCACCCTTGGTGGTGGCCCAGGCG
ATCTGGCAGTAGACGTAGCGGTTGGAGGTACGGACAATCATGCGGTACTTGGGGGTGTTG
>uce-1892_p3 |design:crypto_Nuc-v1,designer:Greenwold,probes-locus:uce-1892,probes-probe:3,probes-source:crypto2293,probes-global-chromo:Crypto2293_scaffold_749,probes-global-start:75358,probes-global-end:75478,probes-local-start:10,probes-local-end:130
GTTCTTGAGACCGAACTTGCCCGGGAGGCCGTACTTCTCCGGGAGCTCCTTCGAGGTGGC
AGTGCAGAGCACCTGGTCACCCTTGATGGTGGCCCAGGTGATCTGGCACATCACGTAGCG
>uce-1892_p4 |design:crypto_Nuc-v1,designer:Greenwold,probes-locus:uce-1892,probes-probe:4,probes-source:crypto2293,probes-global-chromo:Crypto2293_scaffold_749,probes-global-start:75398,probes-global-end:75518,probes-local-start:50,probes-local-end:170
GGGAGCTCCTTCGAGGTGGCAGTGCAGAGCACCTGGTCACCCTTGATGGTGGCCCAGGTG
ATCTGGCACATCACGTAGCGGTTCGAGAGGCGGACGACAAGGCGGTACTTGGGAGTGTTG
>uce-1890_p1 |design:crypto_Nuc-v1,designer:Greenwold,probes-locus:uce-1890,probes-probe:1,probes-source:guith1,probes-global-chromo:Guith1_scaffold_568,probes-global-start:462,probes-global-end:582,probes-local-start:10,probes-local-end:130
GGCCGTGATTGCATCAACATAGCTGAGACAGGGTCAGGAAAGACCCTGGCGTTCCTCCTC
CCTGCGATTGTCCATATCAATGCTCAGCCCTACCTCAAACCGGGAGATGGTCCTATCGTG
>uce-1890_p2 |design:crypto_Nuc-v1,designer:Greenwold,probes-locus:uce-1890,probes-probe:2,probes-source:guith1,probes-global-chromo:Guith1_scaffold_568,probes-global-start:502,probes-global-end:622,probes-local-start:50,probes-local-end:170
AGACCCTGGCGTTCCTCCTCCCTGCGATTGTCCATATCAATGCTCAGCCCTACCTCAAAC
CGGGAGATGGTCCTATCGTGCTCATCCTTGCTCCTACTCGCGAGCTCGCCCTCCAAATTC
>uce-1890_p3 |design:crypto_Nuc-v1,designer:Greenwold,probes-locus:uce-1890,probes-probe:3,probes-source:crypto2293,probes-global-chromo:Crypto2293_scaffold_1119,probes-global-start:21583,probes-global-end:21703,probes-local-start:10,probes-local-end:130
CTCGTGCGCAGGATCGGGCAAGACGCTGGCGTTCATGCTCCCGGCCATCGTGCACATCAA
CGCCCAGCCCTTCCTCCAGCCGGGCGACGGGCCCATCGCGCTCATGCTCTCGCCCACGCG
>uce-1891_p1 |design:crypto_Nuc-v1,designer:Greenwold,probes-locus:uce-1891,probes-probe:1,probes-source:guith1,probes-global-chromo:Guith1_scaffold_568,probes-global-start:3174,probes-global-end:3294,probes-local-start:10,probes-local-end:130
ACACAGGACAAGAACCTACCAGGATCCTCCCTGATCTTCTCGTAGACAGACTCCCAGACC
TCCTCCATGTTCTCAGCGTTCACATCGGCCTCGTGGTACTTGCTGAAGTGGGTCTTGTAG
>uce-1891_p2 |design:crypto_Nuc-v1,designer:Greenwold,probes-locus:uce-1891,probes-probe:2,probes-source:guith1,probes-global-chromo:Guith1_scaffold_568,probes-global-start:3214,probes-global-end:3334,probes-local-start:50,probes-local-end:170
CGTAGACAGACTCCCAGACCTCCTCCATGTTCTCAGCGTTCACATCGGCCTCGTGGTACT
TGCTGAAGTGGGTCTTGTAGAGCTCGGGATCCTCCTCCTCGAGATGCTCCATGTAGCCAG
>uce-1891_p3 |design:crypto_Nuc-v1,designer:Greenwold,probes-locus:uce-1891,probes-probe:3,probes-source:crypto2293,probes-global-chromo:Crypto2293_scaffold_749,probes-global-start:77146,probes-global-end:77266,probes-local-start:10,probes-local-end:130
GGACGCGCGGATCGTCTCGTGCACCTTGGCCCAGGTCTCCTCCATGTTCTCGGCGGTCAC
GTCGCTCTCGAGGTACTGCGCGAAGTGCGTCTTGTACATCTCCTCGTCGTCCTCCTCCAT
>uce-1891_p4 |design:crypto_Nuc-v1,designer:Greenwold,probes-locus:uce-1891,probes-probe:4,probes-source:crypto2293,probes-global-chromo:Crypto2293_scaffold_749,probes-global-start:77186,probes-global-end:77306,probes-local-start:50,probes-local-end:170
TCCATGTTCTCGGCGGTCACGTCGCTCTCGAGGTACTGCGCGAAGTGCGTCTTGTACATC
TCCTCGTCGTCCTCCTCCATCGCCTCCATGTACTCGCCAACGTGCCCGGCGAAGATGTAC
>uce-2997_p1 |design:crypto_Nuc-v1,designer:Greenwold,probes-locus:uce-2997,probes-probe:1,probes-source:guith1,probes-global-chromo:Guith1_scaffold_21,probes-global-start:723096,probes-global-end:723216,probes-local-start:10,probes-local-end:130
AGCAGACCTTGTGGTAGTCGTCGTCGAAGAAGTAGGACAGGTCGGCTGGGTTGTCTTCAG
GGATGTACCCTGGTTTCAACCCGGTCAGATCGGACAAAACCAGCCAGTTCCACGAGGTGA
>uce-2997_p2 |design:crypto_Nuc-v1,designer:Greenwold,probes-locus:uce-2997,probes-probe:2,probes-source:guith1,probes-global-chromo:Guith1_scaffold_21,probes-global-start:723136,probes-global-end:723256,probes-local-start:50,probes-local-end:170
GTCGGCTGGGTTGTCTTCAGGGATGTACCCTGGTTTCAACCCGGTCAGATCGGACAAAAC
CAGCCAGTTCCACGAGGTGACGAGGATGTTGCTCGACTTCACGTCGCCATGGACGAGGCC
>uce-2997_p3 |design:crypto_Nuc-v1,designer:Greenwold,probes-locus:uce-2997,probes-probe:3,probes-source:crypto2293,probes-global-chromo:Crypto2293_scaffold_125,probes-global-start:579225,probes-global-end:579345,probes-local-start:10,probes-local-end:130
TTGGCACTGTAGGGGGACTTGCCTGCGGGGTTGTCCTCAGGGATGTACGACGGTTTGAGA
TTGGAGGTGTCTGAGAGGCACAGCCAGTTCCAGGACGTGACGAGAACGTTGTTCGCTTTC
>uce-2997_p4 |design:crypto_Nuc-v1,designer:Greenwold,probes-locus:uce-2997,probes-probe:4,probes-source:crypto2293,probes-global-chromo:Crypto2293_scaffold_125,probes-global-start:579265,probes-global-end:579385,probes-local-start:50,probes-local-end:170
GGATGTACGACGGTTTGAGATTGGAGGTGTCTGAGAGGCACAGCCAGTTCCAGGACGTGA
CGAGAACGTTGTTCGCTTTCACGTCTCCATGCACAAGGCCGGCCGCCTGCATAACGGAGA
>uce-359_p1 |design:crypto_Nuc-v1,designer:Greenwold,probes-locus:uce-359,probes-probe:1,probes-source:guith1,probes-global-chromo:Guith1_scaffold_281,probes-global-start:15941,probes-global-end:16061,probes-local-start:10,probes-local-end:130
TCAGGGCGGAGGCTCCTGAACTTCGTGAGCTGGAGCAGCGATTGAGAGCAGCGTACATGA
ACCAGGAACGAAGAAAGCAGCTGCAAGAGAAGCTTGTCATCGAAGAACAAGAGCGAGAGC
>uce-359_p2 |design:crypto_Nuc-v1,designer:Greenwold,probes-locus:uce-359,probes-probe:2,probes-source:guith1,probes-global-chromo:Guith1_scaffold_281,probes-global-start:15981,probes-global-end:16101,probes-local-start:50,probes-local-end:170
ATTGAGAGCAGCGTACATGAACCAGGAACGAAGAAAGCAGCTGCAAGAGAAGCTTGTCAT
CGAAGAACAAGAGCGAGAGCGACAAGCCATCGCCGATCTTCACATGGAAGCTGCTCGCAT
>uce-359_p3 |design:crypto_Nuc-v1,designer:Greenwold,probes-locus:uce-359,probes-probe:3,probes-source:crypto2293,probes-global-chromo:Crypto2293_scaffold_342,probes-global-start:423132,probes-global-end:423252,probes-local-start:10,probes-local-end:130
GCGCAACGAGGCGCCGGAGCTGCGCGAGCTGGAGCAGAAGCTGCGGGCCGCGTACATGAA
CCAGGAGCGGCGGAAGCAGCTGCAGGAGAAGGTGGTGCTGGTCGACCAGGAGAAGGAGCG
>uce-359_p4 |design:crypto_Nuc-v1,designer:Greenwold,probes-locus:uce-359,probes-probe:4,probes-source:crypto2293,probes-global-chromo:Crypto2293_scaffold_342,probes-global-start:423172,probes-global-end:423292,probes-local-start:50,probes-local-end:170
CTGCGGGCCGCGTACATGAACCAGGAGCGGCGGAAGCAGCTGCAGGAGAAGGTGGTGCTG
GTCGACCAGGAGAAGGAGCGTGAGGCCATCGTCGACCTGCAGATGGAGGCCGCGTAACCC
>uce-357_p1 |design:crypto_Nuc-v1,designer:Greenwold,probes-locus:uce-357,probes-probe:1,probes-source:guith1,probes-global-chromo:Guith1_scaffold_282,probes-global-start:1894,probes-global-end:2014,probes-local-start:10,probes-local-end:130
TGAAAGTCGCTCAGTGAGGATGCGGAGATCGTTTTGGATCTTCTGCTTCTCCTCCTCGTC
CTTCAGGATCTGCCTGTTCACTTCCTCTCTCTTCTCCTTGAGATCTTCGATGCATTTCAC
>uce-357_p2 |design:crypto_Nuc-v1,designer:Greenwold,probes-locus:uce-357,probes-probe:2,probes-source:guith1,probes-global-chromo:Guith1_scaffold_282,probes-global-start:1934,probes-global-end:2054,probes-local-start:50,probes-local-end:170
TTCTGCTTCTCCTCCTCGTCCTTCAGGATCTGCCTGTTCACTTCCTCTCTCTTCTCCTTG
AGATCTTCGATGCATTTCACCAGCTCATTGTTGTAGTTCTGCAAGGACGCGCCCTGGCTC
>uce-357_p3 |design:crypto_Nuc-v1,designer:Greenwold,probes-locus:uce-357,probes-probe:3,probes-source:crypto2293,probes-global-chromo:Crypto2293_scaffold_54,probes-global-start:726501,probes-global-end:726621,probes-local-start:10,probes-local-end:130
GAGAAGGGGGGTTGGAGGAGAGACCTCTCGGTGAGGATGCGGAGATCGTTTTGGATCTTT
TGCTTCTCCTCCTCGTCCTTGAGAATCTGCCGGTTCACCTCCTCGCGCTTCTCCTTGAGA
>uce-357_p4 |design:crypto_Nuc-v1,designer:Greenwold,probes-locus:uce-357,probes-probe:4,probes-source:crypto2293,probes-global-chromo:Crypto2293_scaffold_54,probes-global-start:726541,probes-global-end:726661,probes-local-start:50,probes-local-end:170
GGAGATCGTTTTGGATCTTTTGCTTCTCCTCCTCGTCCTTGAGAATCTGCCGGTTCACCT
CCTCGCGCTTCTCCTTGAGATCCTCGATACCTGTCCCGCATCCGTCGTGTCAGGGACTGC
>uce-1949_p1 |design:crypto_Nuc-v1,designer:Greenwold,probes-locus:uce-1949,probes-probe:1,probes-source:guith1,probes-global-chromo:Guith1_scaffold_52,probes-global-start:124208,probes-global-end:124328,probes-local-start:10,probes-local-end:130
CGACAGCGGCATGGTTGGACCTGTAGACGAGCTCGTAGTGCGCGTTCCAGTTGCCAGGCG
CGTGACTGTTGTAGACGGGCTGGAGCATGCTGGCGCCAATGCAGAAGTAGCCGGGGAAGA
>uce-1949_p2 |design:crypto_Nuc-v1,designer:Greenwold,probes-locus:uce-1949,probes-probe:2,probes-source:guith1,probes-global-chromo:Guith1_scaffold_52,probes-global-start:124248,probes-global-end:124368,probes-local-start:50,probes-local-end:170
CGCGTTCCAGTTGCCAGGCGCGTGACTGTTGTAGACGGGCTGGAGCATGCTGGCGCCAAT
GCAGAAGTAGCCGGGGAAGAGAAGGACATTGACCTCCTGCGAGAGGGAGGAGGAGGAGGA
>uce-1949_p3 |design:crypto_Nuc-v1,designer:Greenwold,probes-locus:uce-1949,probes-probe:3,probes-source:crypto2293,probes-global-chromo:Crypto2293_scaffold_26,probes-global-start:204842,probes-global-end:204962,probes-local-start:10,probes-local-end:130
GAGAGACCCAATAGACCGAGACAGCGCTGCTGTACCTGGCGGCGGTAGATGAGCTCGTAG
TGCGCGTTCCAGTTCCCGGGAGCGTGTGCGTTGTACACGGGCTGGAGCATCGAGGCCCCG
>uce-1949_p4 |design:crypto_Nuc-v1,designer:Greenwold,probes-locus:uce-1949,probes-probe:4,probes-source:crypto2293,probes-global-chromo:Crypto2293_scaffold_26,probes-global-start:204882,probes-global-end:205002,probes-local-start:50,probes-local-end:170
GGCGGTAGATGAGCTCGTAGTGCGCGTTCCAGTTCCCGGGAGCGTGTGCGTTGTACACGG
GCTGGAGCATCGAGGCCCCGATGCAGAACCACCCCGGAGACAGCGCGAGGTTCACCTCCT
>uce-1943_p1 |design:crypto_Nuc-v1,designer:Greenwold,probes-locus:uce-1943,probes-probe:1,probes-source:guith1,probes-global-chromo:Guith1_scaffold_52,probes-global-start:32569,probes-global-end:32689,probes-local-start:10,probes-local-end:130
AGAATTCTTCTGCGGAGGATCGCAGGACGGGGGCGTGAGCTTGTGGTCAGTGATGAAGAA
GAAGCCGACGGTGATTCGCCGGGTGGCTCACGGCAGCGACGAGTTCGGCAACCCCAACTG
>uce-1943_p2 |design:crypto_Nuc-v1,designer:Greenwold,probes-locus:uce-1943,probes-probe:2,probes-source:guith1,probes-global-chromo:Guith1_scaffold_52,probes-global-start:32609,probes-global-end:32729,probes-local-start:50,probes-local-end:170
TTGTGGTCAGTGATGAAGAAGAAGCCGACGGTGATTCGCCGGGTGGCTCACGGCAGCGAC
GAGTTCGGCAACCCCAACTGGATCTCCTCAGTCGCTGCTCTCAACTACAGCGACCTCATT
>uce-1943_p3 |design:crypto_Nuc-v1,designer:Greenwold,probes-locus:uce-1943,probes-probe:3,probes-source:crypto2293,probes-global-chromo:Crypto2293_scaffold_89,probes-global-start:342939,probes-global-end:343059,probes-local-start:10,probes-local-end:130
CAAACCCTAAACTCTAAACGAACAATGTAGGCTCGGCGGACGGGGGGCTGTCGCTCTGGT
CGACTCTGAAGAAGAAGCCAACGGCGGTGCGGAGAGCTGCGCACGGTTCCGACGCCAACA
>uce-1943_p4 |design:crypto_Nuc-v1,designer:Greenwold,probes-locus:uce-1943,probes-probe:4,probes-source:crypto2293,probes-global-chromo:Crypto2293_scaffold_89,probes-global-start:342979,probes-global-end:343099,probes-local-start:50,probes-local-end:170
CGGGGGGCTGTCGCTCTGGTCGACTCTGAAGAAGAAGCCAACGGCGGTGCGGAGAGCTGC
GCACGGTTCCGACGCCAACAACATCCCCAACTGGATCTCCTCGGTGTCAGTCCAGAATCC
>uce-795_p1 |design:crypto_Nuc-v1,designer:Greenwold,probes-locus:uce-795,probes-probe:1,probes-source:guith1,probes-global-chromo:Guith1_scaffold_76,probes-global-start:382689,probes-global-end:382809,probes-local-start:10,probes-local-end:130
TGACGTCTCCTGCAGTCTTGGCCGCCATGATGGCATCCGCAGCACGTCCGGTCACCTCAG
TCTGTCCAACAACGATAGTGGTGGCGACGAGAGCGACGTAGCCATCGACATGAACGCCGA
>uce-795_p2 |design:crypto_Nuc-v1,designer:Greenwold,probes-locus:uce-795,probes-probe:2,probes-source:guith1,probes-global-chromo:Guith1_scaffold_76,probes-global-start:382729,probes-global-end:382849,probes-local-start:50,probes-local-end:170
AGCACGTCCGGTCACCTCAGTCTGTCCAACAACGATAGTGGTGGCGACGAGAGCGACGTA
GCCATCGACATGAACGCCGAGATCGCTGTCAAAGTGTGAGAAGCTTGTCTAGAGGCGTCA
>uce-795_p3 |design:crypto_Nuc-v1,designer:Greenwold,probes-locus:uce-795,probes-probe:3,probes-source:crypto2293,probes-global-chromo:Crypto2293_scaffold_131,probes-global-start:688683,probes-global-end:688803,probes-local-start:10,probes-local-end:130
CCTTGAGCATGCGGATCACCACATCGGACGCGGTCTTGGCGGCCATGATGGCGTCGGCCG
CGCGGGGGTTCACGGTGCCAACCACGACGGTGGTCGCCACGAGAGCCACGTAGCCGTCGA
>uce-795_p4 |design:crypto_Nuc-v1,designer:Greenwold,probes-locus:uce-795,probes-probe:4,probes-source:crypto2293,probes-global-chromo:Crypto2293_scaffold_131,probes-global-start:688723,probes-global-end:688843,probes-local-start:50,probes-local-end:170
GGCCATGATGGCGTCGGCCGCGCGGGGGTTCACGGTGCCAACCACGACGGTGGTCGCCAC
GAGAGCCACGTAGCCGTCGACGTGCACGCCGAGGTCGCTGCCAACAACAATCCACGCACC
>uce-1439_p1 |design:crypto_Nuc-v1,designer:Greenwold,probes-locus:uce-1439,probes-probe:1,probes-source:guith1,probes-global-chromo:Guith1_scaffold_48,probes-global-start:316580,probes-global-end:316700,probes-local-start:10,probes-local-end:130
ATGGCAGAGCTCGGAAGCGCAGTGTACCGAAGTCCCGCCATGCCCCCGGTGCGGGTCGAG
CCGAGTGTACGAGATGCAGGCGATGCCGGGCCTGTTCTACGAGCTCGGGGTCGAAGCCTT
>uce-1439_p2 |design:crypto_Nuc-v1,designer:Greenwold,probes-locus:uce-1439,probes-probe:2,probes-source:guith1,probes-global-chromo:Guith1_scaffold_48,probes-global-start:316620,probes-global-end:316740,probes-local-start:50,probes-local-end:170
TGCCCCCGGTGCGGGTCGAGCCGAGTGTACGAGATGCAGGCGATGCCGGGCCTGTTCTAC
GAGCTCGGGGTCGAAGCCTTCGCTCCCAAGGGAGATGAAGGGATGGACTGTGGGGTAGCG
>uce-1430_p1 |design:crypto_Nuc-v1,designer:Greenwold,probes-locus:uce-1430,probes-probe:1,probes-source:guith1,probes-global-chromo:Guith1_scaffold_48,probes-global-start:239024,probes-global-end:239144,probes-local-start:10,probes-local-end:130
ACGCTGTTCGTCTCAGCAACAGGAGGAGGAAAGTCCCTGTGCTTCCAGCTGCCGTCCTGC
CACTTGAAAGGATCGATCCTCGTTATATCTCCTCTCCTCTCTCTCATCCAAGATCAGCTC
>uce-1430_p2 |design:crypto_Nuc-v1,designer:Greenwold,probes-locus:uce-1430,probes-probe:2,probes-source:guith1,probes-global-chromo:Guith1_scaffold_48,probes-global-start:239064,probes-global-end:239184,probes-local-start:50,probes-local-end:170
GCTTCCAGCTGCCGTCCTGCCACTTGAAAGGATCGATCCTCGTTATATCTCCTCTCCTCT
CTCTCATCCAAGATCAGCTCGAGCACATGCCAGGTGGAGTCGCAGCTGCCACCTTGAACA
>uce-1430_p3 |design:crypto_Nuc-v1,designer:Greenwold,probes-locus:uce-1430,probes-probe:3,probes-source:crypto2293,probes-global-chromo:Crypto2293_scaffold_752,probes-global-start:130841,probes-global-end:130961,probes-local-start:10,probes-local-end:130
CCCTGTTTATCTCAGCGACCGGCGGCGGGAAATCGCTGTGCTTCCAGCTCCCTGCGTGCC
ACCTGCCCGGGACGACGCTCGTGGTCTCGCCGCTGCTGTCCCTGATCGATGACCAGTTGA
>uce-1430_p4 |design:crypto_Nuc-v1,designer:Greenwold,probes-locus:uce-1430,probes-probe:4,probes-source:crypto2293,probes-global-chromo:Crypto2293_scaffold_752,probes-global-start:130881,probes-global-end:131001,probes-local-start:50,probes-local-end:170
CTTCCAGCTCCCTGCGTGCCACCTGCCCGGGACGACGCTCGTGGTCTCGCCGCTGCTGTC
CCTGATCGATGACCAGTTGAGCAACATGCCGTCGCGCATCGTCGGCGCGACCCTCAACAG
>uce-1432_p1 |design:crypto_Nuc-v1,designer:Greenwold,probes-locus:uce-1432,probes-probe:1,probes-source:guith1,probes-global-chromo:Guith1_scaffold_48,probes-global-start:263166,probes-global-end:263286,probes-local-start:10,probes-local-end:130
TCACGGCACAGTTTAACCAGACGAATAACATTGAATTGATCGCTAGAGCTCATCAGCTTG
TGATGGAAGGCTACAAGTACATGTTCAACGAATCTCTAGTGACAGTATGGTCGGCTCCGA
>uce-1432_p2 |design:crypto_Nuc-v1,designer:Greenwold,probes-locus:uce-1432,probes-probe:2,probes-source:guith1,probes-global-chromo:Guith1_scaffold_48,probes-global-start:263206,probes-global-end:263326,probes-local-start:50,probes-local-end:170
CGCTAGAGCTCATCAGCTTGTGATGGAAGGCTACAAGTACATGTTCAACGAATCTCTAGT
GACAGTATGGTCGGCTCCGAATTATTGCTATCGATGTGGGAATGTTGCTGCCATCTTGGA
>uce-1432_p3 |design:crypto_Nuc-v1,designer:Greenwold,probes-locus:uce-1432,probes-probe:3,probes-source:crypto2293,probes-global-chromo:Crypto2293_scaffold_558,probes-global-start:221772,probes-global-end:221892,probes-local-start:10,probes-local-end:130
CTACCTCTTCGGGGGCGACATCACGTTGCAGTTCAACCAGACCAACAAGATCGATCTCAT
CGCGCGGGCACACCAGCTTGTCATGGAGGGCTACAAGTACATGTTCAACGAGCAGCTCGT
>uce-1432_p4 |design:crypto_Nuc-v1,designer:Greenwold,probes-locus:uce-1432,probes-probe:4,probes-source:crypto2293,probes-global-chromo:Crypto2293_scaffold_558,probes-global-start:221812,probes-global-end:221932,probes-local-start:50,probes-local-end:170
ACCAACAAGATCGATCTCATCGCGCGGGCACACCAGCTTGTCATGGAGGGCTACAAGTAC
ATGTTCAACGAGCAGCTCGTCACGGTGCGACCCACTCCGACCCGCTCCGCCCCTTTCTGC
>uce-1433_p1 |design:crypto_Nuc-v1,designer:Greenwold,probes-locus:uce-1433,probes-probe:1,probes-source:guith1,probes-global-chromo:Guith1_scaffold_48,probes-global-start:271957,probes-global-end:272077,probes-local-start:10,probes-local-end:130
TCTCCCTGCTTCTTCGCCTTTTCCTTGTACTGGATCATCTTCTCCATCCAGTTCATCGGC
GTCACGCAGTTCAGCAGCCAGCACAGCTCCGCATGAGCCGGCACATGGCTCTGGATGAAG
>uce-1433_p2 |design:crypto_Nuc-v1,designer:Greenwold,probes-locus:uce-1433,probes-probe:2,probes-source:guith1,probes-global-chromo:Guith1_scaffold_48,probes-global-start:271997,probes-global-end:272117,probes-local-start:50,probes-local-end:170
TCTCCATCCAGTTCATCGGCGTCACGCAGTTCAGCAGCCAGCACAGCTCCGCATGAGCCG
GCACATGGCTCTGGATGAAGACTTTGGACTTGGCGGGGTCGATGCCGGAAGCGAGGTAGA
>uce-1433_p3 |design:crypto_Nuc-v1,designer:Greenwold,probes-locus:uce-1433,probes-probe:3,probes-source:crypto2293,probes-global-chromo:Crypto2293_scaffold_51,probes-global-start:315596,probes-global-end:315716,probes-local-start:10,probes-local-end:130
GCGTGGCTAGGATAAGTGGCAGGGCGCAACCTTCTCCTTGTACTGGATCATCTTCTCCAT
CCAGCCCATGGGCGTCACGCAGTTGAGCAGCCACGTCAGCTCGGCGTGCGCCGTGATGTG
>uce-1433_p4 |design:crypto_Nuc-v1,designer:Greenwold,probes-locus:uce-1433,probes-probe:4,probes-source:crypto2293,probes-global-chromo:Crypto2293_scaffold_51,probes-global-start:315636,probes-global-end:315756,probes-local-start:50,probes-local-end:170
TACTGGATCATCTTCTCCATCCAGCCCATGGGCGTCACGCAGTTGAGCAGCCACGTCAGC
TCGGCGTGCGCCGTGATGTGGCTCTGGATGAACACCTGTGCCACAGAACCCATCATTAGG
>uce-1096_p1 |design:crypto_Nuc-v1,designer:Greenwold,probes-locus:uce-1096,probes-probe:1,probes-source:guith1,probes-global-chromo:Guith1_scaffold_45,probes-global-start:381125,probes-global-end:381245,probes-local-start:10,probes-local-end:130
TACCTGGGGCCCCTACTCTTTATCACATTTGAGGTCGTGTGCTATTTCATATTCTTGAAC
ATGTTCTTGGCAATCCTCAACAAGTCATATTCTGATGTGATAGACAAGGGTGTAGATGAT
>uce-1096_p2 |design:crypto_Nuc-v1,designer:Greenwold,probes-locus:uce-1096,probes-probe:2,probes-source:guith1,probes-global-chromo:Guith1_scaffold_45,probes-global-start:381165,probes-global-end:381285,probes-local-start:50,probes-local-end:170
GCTATTTCATATTCTTGAACATGTTCTTGGCAATCCTCAACAAGTCATATTCTGATGTGA
TAGACAAGGGTGTAGATGATCCTATGACTGTAGAGTTTCGAAATACGCTAGCAGCAAACT
>uce-1096_p3 |design:crypto_Nuc-v1,designer:Greenwold,probes-locus:uce-1096,probes-probe:3,probes-source:crypto2293,probes-global-chromo:Crypto2293_scaffold_292,probes-global-start:416404,probes-global-end:416524,probes-local-start:236,probes-local-end:356
GGCATATAAATACGACGGGACTAAACCCTCCACCCTACTTTGCAGGTGGTGTGCTATTTC
GTGTCCCTGAACATGTTCCTCGCAATCCTCAACAAATCGTACCCTTGACCTAAGCTTAGG
>uce-1096_p4 |design:crypto_Nuc-v1,designer:Greenwold,probes-locus:uce-1096,probes-probe:4,probes-source:crypto2293,probes-global-chromo:Crypto2293_scaffold_292,probes-global-start:416444,probes-global-end:416564,probes-local-start:276,probes-local-end:396
TGCAGGTGGTGTGCTATTTCGTGTCCCTGAACATGTTCCTCGCAATCCTCAACAAATCGT
ACCCTTGACCTAAGCTTAGGCATACCGCGTCAATCCTCCCAGGAACAGATCATCCAAGCA
>uce-1765_p1 |design:crypto_Nuc-v1,designer:Greenwold,probes-locus:uce-1765,probes-probe:1,probes-source:guith1,probes-global-chromo:Guith1_scaffold_4,probes-global-start:872489,probes-global-end:872609,probes-local-start:10,probes-local-end:130
AAACTTGACGACATAGAAAGCAAGGAGGAAGCTCTGACAGTAATTCGGATCGTTGCAGAT
TGAATGCATCAGACCGAAAACCCCGTACATTGAGAAGAACACCCAAAAGAGCTGCTTCTC
>uce-1765_p2 |design:crypto_Nuc-v1,designer:Greenwold,probes-locus:uce-1765,probes-probe:2,probes-source:guith1,probes-global-chromo:Guith1_scaffold_4,probes-global-start:872529,probes-global-end:872649,probes-local-start:50,probes-local-end:170
TAATTCGGATCGTTGCAGATTGAATGCATCAGACCGAAAACCCCGTACATTGAGAAGAAC
ACCCAAAAGAGCTGCTTCTCTCGTTTTGTCAGCCGATCACGTGTTATGGTCCAACCTAGC
>uce-1765_p3 |design:crypto_Nuc-v1,designer:Greenwold,probes-locus:uce-1765,probes-probe:3,probes-source:crypto2293,probes-global-chromo:Crypto2293_scaffold_85,probes-global-start:850125,probes-global-end:850245,probes-local-start:10,probes-local-end:130
ACCGCACCAGAAAGCTCTGGCAGAAAGTCGGGGTGGTGCAGATGGAGTGTAGCAGGCCGA
AGAGGGTGTAGAGGAGGAAGAAGCCCCAGAAGAGCTGCTTCTCGCGCCGCGTCAGGTGGT
>uce-1765_p4 |design:crypto_Nuc-v1,designer:Greenwold,probes-locus:uce-1765,probes-probe:4,probes-source:crypto2293,probes-global-chromo:Crypto2293_scaffold_85,probes-global-start:850165,probes-global-end:850285,probes-local-start:50,probes-local-end:170
GATGGAGTGTAGCAGGCCGAAGAGGGTGTAGAGGAGGAAGAAGCCCCAGAAGAGCTGCTT
CTCGCGCCGCGTCAGGTGGTCGCGCGTGATCGTCCACCTGCGGTAGCGTTTCGGGTTTTG
>uce-1094_p1 |design:crypto_Nuc-v1,designer:Greenwold,probes-locus:uce-1094,probes-probe:1,probes-source:guith1,probes-global-chromo:Guith1_scaffold_45,probes-global-start:360353,probes-global-end:360473,probes-local-start:10,probes-local-end:130
ATGCCGTCAAAGATCTCACAGTGGAAGAGAGCAAATATCTTGGAGGTGACATGGAGCATA
CTCATTTGGTGAAGGGACTCGATTTTGCCCTCCTCGCAAAGATGAGGAGCGAGATGCAAA
>uce-1094_p2 |design:crypto_Nuc-v1,designer:Greenwold,probes-locus:uce-1094,probes-probe:2,probes-source:guith1,probes-global-chromo:Guith1_scaffold_45,probes-global-start:360393,probes-global-end:360513,probes-local-start:50,probes-local-end:170
TGGAGGTGACATGGAGCATACTCATTTGGTGAAGGGACTCGATTTTGCCCTCCTCGCAAA
GATGAGGAGCGAGATGCAAACTGCAGAAGAGGATGAGGAAGCAAAACGAGAAGAAATGGA
>uce-1094_p3 |design:crypto_Nuc-v1,designer:Greenwold,probes-locus:uce-1094,probes-probe:3,probes-source:crypto2293,probes-global-chromo:Crypto2293_scaffold_25,probes-global-start:788592,probes-global-end:788712,probes-local-start:10,probes-local-end:130
TCTCGGAGGATGCGGCGAAGTCGCTTACCGTGGAGGAGAGCAAGTATCTCGGAGGTGACA
TGGAGCACACTCATTTGGTGAAGGGGCTCGATTTCGCGCTGCTGGCGAAGATGCGCAGCG
>uce-1094_p4 |design:crypto_Nuc-v1,designer:Greenwold,probes-locus:uce-1094,probes-probe:4,probes-source:crypto2293,probes-global-chromo:Crypto2293_scaffold_25,probes-global-start:788632,probes-global-end:788752,probes-local-start:50,probes-local-end:170
CAAGTATCTCGGAGGTGACATGGAGCACACTCATTTGGTGAAGGGGCTCGATTTCGCGCT
GCTGGCGAAGATGCGCAGCGAGGAGGAGGTGAAAGACACGATCAAGGAAGCGGCGATGGA
>uce-1095_p1 |design:crypto_Nuc-v1,designer:Greenwold,probes-locus:uce-1095,probes-probe:1,probes-source:guith1,probes-global-chromo:Guith1_scaffold_45,probes-global-start:371212,probes-global-end:371332,probes-local-start:10,probes-local-end:130
CACTGTGACGTGCCCGTTGGAGACGCGAGGAAGGGAGTTCAAATGGGCGATTATATTCAC
CTTCATATACCCACTGGGAGTTCCTCTCTTCATCCTCGCCGTGCTCTTCTACTACCAGGT
>uce-1095_p2 |design:crypto_Nuc-v1,designer:Greenwold,probes-locus:uce-1095,probes-probe:2,probes-source:guith1,probes-global-chromo:Guith1_scaffold_45,probes-global-start:371252,probes-global-end:371372,probes-local-start:50,probes-local-end:170
AAATGGGCGATTATATTCACCTTCATATACCCACTGGGAGTTCCTCTCTTCATCCTCGCC
GTGCTCTTCTACTACCAGGTACCCCAGCTTGCTCGGAGGAAGGTCTTGGTTGCCAAGTTA
>uce-1095_p3 |design:crypto_Nuc-v1,designer:Greenwold,probes-locus:uce-1095,probes-probe:3,probes-source:crypto2293,probes-global-chromo:Crypto2293_scaffold_227,probes-global-start:247886,probes-global-end:248006,probes-local-start:10,probes-local-end:130
TGGATGGTGTCGGACATGCGTGTTGCCTGCCCGGTCGATTCGCCATCAGGATTTGCCTTC
ATCTACTCGTTGGTCTTCATCTGCGTATACCCTCTGGGCGTCCCGCTGCTCTTCGCTGCG
>uce-1095_p4 |design:crypto_Nuc-v1,designer:Greenwold,probes-locus:uce-1095,probes-probe:4,probes-source:crypto2293,probes-global-chromo:Crypto2293_scaffold_227,probes-global-start:247926,probes-global-end:248046,probes-local-start:50,probes-local-end:170
CGCCATCAGGATTTGCCTTCATCTACTCGTTGGTCTTCATCTGCGTATACCCTCTGGGCG
TCCCGCTGCTCTTCGCTGCGCTGCTCTTCTACTACCAGGTGCCGAAAATGGCAAAGCAGA
>uce-1768_p1 |design:crypto_Nuc-v1,designer:Greenwold,probes-locus:uce-1768,probes-probe:1,probes-source:guith1,probes-global-chromo:Guith1_scaffold_4,probes-global-start:943186,probes-global-end:943306,probes-local-start:10,probes-local-end:130
CGTCCCACGAGGAGGCTGTAGCGCGTGACGATGCAGATGAAAGGGATGCCCAGCCCGATC
ATGCCGAAGGCGAACAGAAAGGCGCTGACGCGGGTGATGGTGGGGGAGCAGGCGTTGGAG
>uce-1768_p2 |design:crypto_Nuc-v1,designer:Greenwold,probes-locus:uce-1768,probes-probe:2,probes-source:guith1,probes-global-chromo:Guith1_scaffold_4,probes-global-start:943226,probes-global-end:943346,probes-local-start:50,probes-local-end:170
AAGGGATGCCCAGCCCGATCATGCCGAAGGCGAACAGAAAGGCGCTGACGCGGGTGATGG
TGGGGGAGCAGGCGTTGGAGAGCGTGTTCAGGAAGTTGCCCTCCGCTCTGTAGTAGGCCA
>uce-1768_p3 |design:crypto_Nuc-v1,designer:Greenwold,probes-locus:uce-1768,probes-probe:3,probes-source:crypto2293,probes-global-chromo:Crypto2293_scaffold_161,probes-global-start:385551,probes-global-end:385671,probes-local-start:10,probes-local-end:130
CGCGGCTCAGCGGGGAAAGACCTCATGAAGGGGATGCCCAGGCCGATCATGCCAAATGCG
AAGAGGAATGCGGAGACGCGCGTCACGTTGGGGGAGCACGCGTTGGAGAGCGTTGTTAGG
>uce-1768_p4 |design:crypto_Nuc-v1,designer:Greenwold,probes-locus:uce-1768,probes-probe:4,probes-source:crypto2293,probes-global-chromo:Crypto2293_scaffold_161,probes-global-start:385591,probes-global-end:385711,probes-local-start:50,probes-local-end:170
GGCCGATCATGCCAAATGCGAAGAGGAATGCGGAGACGCGCGTCACGTTGGGGGAGCACG
CGTTGGAGAGCGTTGTTAGGATGTTCCCTGCCATCACCCACCCACGATTTCCCGTTACTT
>uce-23_p1 |design:crypto_Nuc-v1,designer:Greenwold,probes-locus:uce-23,probes-probe:1,probes-source:guith1,probes-global-chromo:Guith1_scaffold_62,probes-global-start:447104,probes-global-end:447224,probes-local-start:10,probes-local-end:130
AGCCAGTAGAGGAGGCCGATGGACTGCAGCAAAGTCAGCGCAGGGGAGGGCAGGGGAAGA
TCTTCACCTGCTTGCCCTTGTTGTTGGCAGGAACGGCGACGTCGACGAAGCGGAGAGGAG
>uce-23_p2 |design:crypto_Nuc-v1,designer:Greenwold,probes-locus:uce-23,probes-probe:2,probes-source:guith1,probes-global-chromo:Guith1_scaffold_62,probes-global-start:447144,probes-global-end:447264,probes-local-start:50,probes-local-end:170
CAGGGGAGGGCAGGGGAAGATCTTCACCTGCTTGCCCTTGTTGTTGGCAGGAACGGCGAC
GTCGACGAAGCGGAGAGGAGAGTCGGTGTCGCAGAAGGCAACAGTGGGGATGTTGACGAA
>uce-23_p3 |design:crypto_Nuc-v1,designer:Greenwold,probes-locus:uce-23,probes-probe:3,probes-source:crypto2293,probes-global-chromo:Crypto2293_scaffold_384,probes-global-start:109356,probes-global-end:109476,probes-local-start:10,probes-local-end:130
GCGGAGCACCTCGCGGGCCATGAGCCAGTAGAGGAGGCCGATCGACTGCTTGCCCTTGTT
GTTGGCCGGGATGGCCACGTCAACGAAGCGCAGGGGGGAGTCGGTGTCGCAGAACGCCAC
>uce-23_p4 |design:crypto_Nuc-v1,designer:Greenwold,probes-locus:uce-23,probes-probe:4,probes-source:crypto2293,probes-global-chromo:Crypto2293_scaffold_384,probes-global-start:109396,probes-global-end:109516,probes-local-start:50,probes-local-end:170
ATCGACTGCTTGCCCTTGTTGTTGGCCGGGATGGCCACGTCAACGAAGCGCAGGGGGGAG
TCGGTGTCGCAGAACGCCACGGTCGGGATGTTCACGAACGAGGACTCCTTGAGCGGCTGG
>uce-1098_p1 |design:crypto_Nuc-v1,designer:Greenwold,probes-locus:uce-1098,probes-probe:1,probes-source:guith1,probes-global-chromo:Guith1_scaffold_45,probes-global-start:417616,probes-global-end:417736,probes-local-start:10,probes-local-end:130
GTCAAGCACGCACATCGGCTCGATCTCATGCATCTTGTCCGCAGAAGCATCTCGGATGAA
CAGATGCTTCTTCCCCACTTTCAAGATCCCGTTCACCGTCCTCTCTGACCTATGAATGTA
>uce-1098_p2 |design:crypto_Nuc-v1,designer:Greenwold,probes-locus:uce-1098,probes-probe:2,probes-source:guith1,probes-global-chromo:Guith1_scaffold_45,probes-global-start:417656,probes-global-end:417776,probes-local-start:50,probes-local-end:170
GCAGAAGCATCTCGGATGAACAGATGCTTCTTCCCCACTTTCAAGATCCCGTTCACCGTC
CTCTCTGACCTATGAATGTACAGCCTGTGATCGCTACACAGCAACTTCTGCATCGTTGTG
>uce-1098_p3 |design:crypto_Nuc-v1,designer:Greenwold,probes-locus:uce-1098,probes-probe:3,probes-source:crypto2293,probes-global-chromo:Crypto2293_scaffold_415,probes-global-start:173953,probes-global-end:174073,probes-local-start:10,probes-local-end:130
GTCGAGCACGCAGAGCGGCTCGATCTCGTGCATCTTGCCGGAGACGGATTCGCGGATGAA
GAGCTTCTTGCGTCCGGTCTTGATGATCCCGTTCACGGTCCGCTCCCCGCGGTGCACGAG
>uce-1098_p4 |design:crypto_Nuc-v1,designer:Greenwold,probes-locus:uce-1098,probes-probe:4,probes-source:crypto2293,probes-global-chromo:Crypto2293_scaffold_415,probes-global-start:173993,probes-global-end:174113,probes-local-start:50,probes-local-end:170
GAGACGGATTCGCGGATGAAGAGCTTCTTGCGTCCGGTCTTGATGATCCCGTTCACGGTC
CGCTCCCCGCGGTGCACGAGCAGCCGCTGGTCCGTGTACATCATCTTCCGCACGGTCGTG
>uce-21_p1 |design:crypto_Nuc-v1,designer:Greenwold,probes-locus:uce-21,probes-probe:1,probes-source:guith1,probes-global-chromo:Guith1_scaffold_62,probes-global-start:423816,probes-global-end:423936,probes-local-start:10,probes-local-end:130
GACCTCACTCCTCTCCTGAAGCGACTGGAGAAGCACGGAGTCGCGTACACCATGTCCAAG
TCTGGACGACGAGCAGCATTCTGCCGCGATGTGGATTCGAACGCGATAGAGTTTGTGGAG
>uce-21_p2 |design:crypto_Nuc-v1,designer:Greenwold,probes-locus:uce-21,probes-probe:2,probes-source:guith1,probes-global-chromo:Guith1_scaffold_62,probes-global-start:423856,probes-global-end:423976,probes-local-start:50,probes-local-end:170
TCGCGTACACCATGTCCAAGTCTGGACGACGAGCAGCATTCTGCCGCGATGTGGATTCGA
ACGCGATAGAGTTTGTGGAGGAGAAGAGTTGATATCCGGTCAGTAGAAGGATGAGGCTAC
>uce-21_p3 |design:crypto_Nuc-v1,designer:Greenwold,probes-locus:uce-21,probes-probe:3,probes-source:crypto2293,probes-global-chromo:Crypto2293_scaffold_2,probes-global-start:1886111,probes-global-end:1886231,probes-local-start:10,probes-local-end:130
CGTCGCCGTGACCGTGAAGAGCCTCGGGCCGCTGCAGCAAAGCCTCGACGAGAACTCGAT
CACGTACACGATGTCCAAGAGCGGGCGGCGCGCGCTCTTCTGCCGCGACCTCGACCAGAA
>uce-21_p4 |design:crypto_Nuc-v1,designer:Greenwold,probes-locus:uce-21,probes-probe:4,probes-source:crypto2293,probes-global-chromo:Crypto2293_scaffold_2,probes-global-start:1886151,probes-global-end:1886271,probes-local-start:50,probes-local-end:170
AGCCTCGACGAGAACTCGATCACGTACACGATGTCCAAGAGCGGGCGGCGCGCGCTCTTC
TGCCGCGACCTCGACCAGAACGCCATCGAGTTTGTTGAGGACACCTACATCGCCCCCCGG
>uce-2868_p1 |design:crypto_Nuc-v1,designer:Greenwold,probes-locus:uce-2868,probes-probe:1,probes-source:guith1,probes-global-chromo:Guith1_scaffold_23,probes-global-start:462402,probes-global-end:462522,probes-local-start:10,probes-local-end:130
CTCCAAATATTGAGTAATGCAATAGGATAGCTGCTGGTGGTATTGCTGAATGCAGGAGCC
TGATGGCTTGTGCAGAGGAATAAGTGCTCTTGATAGGAATTGCTTGTGCTCGTCTTTCAA
>uce-2868_p2 |design:crypto_Nuc-v1,designer:Greenwold,probes-locus:uce-2868,probes-probe:2,probes-source:guith1,probes-global-chromo:Guith1_scaffold_23,probes-global-start:462442,probes-global-end:462562,probes-local-start:50,probes-local-end:170
TATTGCTGAATGCAGGAGCCTGATGGCTTGTGCAGAGGAATAAGTGCTCTTGATAGGAAT
TGCTTGTGCTCGTCTTTCAATGGCAATGCGAATCCGTTGATAATGCTTCCAAGGATTTCC
>uce-2868_p3 |design:crypto_Nuc-v1,designer:Greenwold,probes-locus:uce-2868,probes-probe:3,probes-source:crypto2293,probes-global-chromo:Crypto2293_scaffold_38,probes-global-start:1047627,probes-global-end:1047747,probes-local-start:10,probes-local-end:130
CTCTAGGTACTGGGTTATGCAGTAGGAGAGCTGCTGGTGGTACTGCTGGATGCAGGAGCC
CGAGGGCTTGTGGAGGGGGATCAGCGCGCGGCTGAGGAACTGCTTGTGCTCGTCCTTGAG
>uce-2868_p4 |design:crypto_Nuc-v1,designer:Greenwold,probes-locus:uce-2868,probes-probe:4,probes-source:crypto2293,probes-global-chromo:Crypto2293_scaffold_38,probes-global-start:1047667,probes-global-end:1047787,probes-local-start:50,probes-local-end:170
TACTGCTGGATGCAGGAGCCCGAGGGCTTGTGGAGGGGGATCAGCGCGCGGCTGAGGAAC
TGCTTGTGCTCGTCCTTGAGCGGCAGGGCGAAGCCGTTGATGATGCTGCCCAGGATCTCC
>uce-2869_p1 |design:crypto_Nuc-v1,designer:Greenwold,probes-locus:uce-2869,probes-probe:1,probes-source:guith1,probes-global-chromo:Guith1_scaffold_23,probes-global-start:462703,probes-global-end:462823,probes-local-start:10,probes-local-end:130
CATGAATTTTCCATAAATTCGGTGAAGAATGGTTTTCAAGTAGTCTCTCTCGCGTGGGTC
TTCAGAGTCAAACAGCTCAAGAAATCTTGTGATCAGAGTTGTGTCGATGTACTTTCTGGC
>uce-2869_p2 |design:crypto_Nuc-v1,designer:Greenwold,probes-locus:uce-2869,probes-probe:2,probes-source:guith1,probes-global-chromo:Guith1_scaffold_23,probes-global-start:462743,probes-global-end:462863,probes-local-start:50,probes-local-end:170
TAGTCTCTCTCGCGTGGGTCTTCAGAGTCAAACAGCTCAAGAAATCTTGTGATCAGAGTT
GTGTCGATGTACTTTCTGGCAACCTGTAGCACGATTCAAAACATTTCCTAGAAAATTATG
>uce-2869_p3 |design:crypto_Nuc-v1,designer:Greenwold,probes-locus:uce-2869,probes-probe:3,probes-source:crypto2293,probes-global-chromo:Crypto2293_scaffold_38,probes-global-start:1047856,probes-global-end:1047976,probes-local-start:10,probes-local-end:130
TTGCGGATGAAGGCGCGGTGCGGCATGAACTTGCCGTAGATGCGGTGCAGGATCGTCTTC
AGGTAGTCGCGTTCCCGGGGGTCCTCCGAATCGAACAATTCCAGGAATCGTGTGATCAGG
>uce-2869_p4 |design:crypto_Nuc-v1,designer:Greenwold,probes-locus:uce-2869,probes-probe:4,probes-source:crypto2293,probes-global-chromo:Crypto2293_scaffold_38,probes-global-start:1047896,probes-global-end:1048016,probes-local-start:50,probes-local-end:170
TGCGGTGCAGGATCGTCTTCAGGTAGTCGCGTTCCCGGGGGTCCTCCGAATCGAACAATT
CCAGGAATCGTGTGATCAGGTTCGTGTCGATGTACTTGCGCGCGACTTTTGCCTCGGTCG
>uce-2860_p1 |design:crypto_Nuc-v1,designer:Greenwold,probes-locus:uce-2860,probes-probe:1,probes-source:guith1,probes-global-chromo:Guith1_scaffold_23,probes-global-start:404359,probes-global-end:404479,probes-local-start:10,probes-local-end:130
ACAAGACCAAAGGGAACGTGGTCAAGGCGAGCTCCTCCTTCACACCATCCAGCCCTCTTG
GCAGCATGGAAGATCATCTCGAAGTGCTCGCTCTGCCCCGCATCTGTCACGTAGATCACA
>uce-2860_p2 |design:crypto_Nuc-v1,designer:Greenwold,probes-locus:uce-2860,probes-probe:2,probes-source:guith1,probes-global-chromo:Guith1_scaffold_23,probes-global-start:404399,probes-global-end:404519,probes-local-start:50,probes-local-end:170
CACACCATCCAGCCCTCTTGGCAGCATGGAAGATCATCTCGAAGTGCTCGCTCTGCCCCG
CATCTGTCACGTAGATCACACGATCCTGCAACAAACTCTGTCATGTCAAGTGGATTAATC
>uce-2860_p3 |design:crypto_Nuc-v1,designer:Greenwold,probes-locus:uce-2860,probes-probe:3,probes-source:crypto2293,probes-global-chromo:Crypto2293_scaffold_36,probes-global-start:391634,probes-global-end:391754,probes-local-start:10,probes-local-end:130
TCGGGTTTCAGGTTTAGGGAAGGATGTTACGTGGTCGAGGCGGACGCCCCCCCCGCACCA
CCCCGCGTTGCGCGCCGCGATGAAGATCATCTCGAAGTGATCCCCCTGCCCCGAGTCTGT
>uce-2860_p4 |design:crypto_Nuc-v1,designer:Greenwold,probes-locus:uce-2860,probes-probe:4,probes-source:crypto2293,probes-global-chromo:Crypto2293_scaffold_36,probes-global-start:391674,probes-global-end:391794,probes-local-start:50,probes-local-end:170
CGGACGCCCCCCCCGCACCACCCCGCGTTGCGCGCCGCGATGAAGATCATCTCGAAGTGA
TCCCCCTGCCCCGAGTCTGTCACGTAGATCACGCGGTTCGCCTTCATCTCCTGCGATCCA
>uce-2866_p1 |design:crypto_Nuc-v1,designer:Greenwold,probes-locus:uce-2866,probes-probe:1,probes-source:guith1,probes-global-chromo:Guith1_scaffold_23,probes-global-start:458277,probes-global-end:458397,probes-local-start:10,probes-local-end:130
GTTGGGGCTGCAGCAGCTTGTCAGCGCGTTGGGGACGAGGGAGGAGGAAGAGCTCTTACT
TCCTCGAGATCACGATGCGCAGAGCGTTGCCTAGCGTGTGGTCCTCGTTCCTCATGACGA
>uce-2866_p2 |design:crypto_Nuc-v1,designer:Greenwold,probes-locus:uce-2866,probes-probe:2,probes-source:guith1,probes-global-chromo:Guith1_scaffold_23,probes-global-start:458317,probes-global-end:458437,probes-local-start:50,probes-local-end:170
GAGGAGGAAGAGCTCTTACTTCCTCGAGATCACGATGCGCAGAGCGTTGCCTAGCGTGTG
GTCCTCGTTCCTCATGACGAAGGTTGTGCTCGTCGTCGTAGATTCCGGAGTCTGTCAGGG
>uce-2866_p3 |design:crypto_Nuc-v1,designer:Greenwold,probes-locus:uce-2866,probes-probe:3,probes-source:crypto2293,probes-global-chromo:Crypto2293_scaffold_38,probes-global-start:761869,probes-global-end:761989,probes-local-start:10,probes-local-end:130
GCGAGGCCAAGAGCGGGGCTGCTCAGAGGGGCGCTGCGTACTTGTTGTTGAGGACCATGC
GGAGGGTGTTGCCGAGCGTGTGGTCCTCGTCGCGCATGACGAACGTGGTGCTGAACTCCG
>uce-2866_p4 |design:crypto_Nuc-v1,designer:Greenwold,probes-locus:uce-2866,probes-probe:4,probes-source:crypto2293,probes-global-chromo:Crypto2293_scaffold_38,probes-global-start:761909,probes-global-end:762029,probes-local-start:50,probes-local-end:170
CTTGTTGTTGAGGACCATGCGGAGGGTGTTGCCGAGCGTGTGGTCCTCGTCGCGCATGAC
GAACGTGGTGCTGAACTCCGTAGAATCGGGGGTCTGCAGCGCACTCAAAGGCTCAGCACC
>uce-2867_p1 |design:crypto_Nuc-v1,designer:Greenwold,probes-locus:uce-2867,probes-probe:1,probes-source:guith1,probes-global-chromo:Guith1_scaffold_23,probes-global-start:461768,probes-global-end:461888,probes-local-start:10,probes-local-end:130
CGTACTTCTCCATGTTCATCTTATGTTTTTGCGTGCATTCCTCCCACAACCTTGCATCCA
TGTCCATGAAAAGCTTTTGGACGTTGAAGGTCAGTCCATGAACAGTGCTGTGTAGATCAA
>uce-2867_p2 |design:crypto_Nuc-v1,designer:Greenwold,probes-locus:uce-2867,probes-probe:2,probes-source:guith1,probes-global-chromo:Guith1_scaffold_23,probes-global-start:461808,probes-global-end:461928,probes-local-start:50,probes-local-end:170
CTCCCACAACCTTGCATCCATGTCCATGAAAAGCTTTTGGACGTTGAAGGTCAGTCCATG
AACAGTGCTGTGTAGATCAAAAAGTTAAATGAATGACACACATCAGTCAAATCATACCTA
>uce-2867_p3 |design:crypto_Nuc-v1,designer:Greenwold,probes-locus:uce-2867,probes-probe:3,probes-source:crypto2293,probes-global-chromo:Crypto2293_scaffold_38,probes-global-start:1046782,probes-global-end:1046902,probes-local-start:10,probes-local-end:130
GCACGCATGGGCGGCGGCTCGGCGCCGCACCTCTCCATGTTGGCCTTGTGCCGCGTTGTG
CATTCCTCCCAGAGGCGCGCGTCCATGTCCATGAAGAGCTTCTGGACGTTGAACGTCAGC
>uce-2867_p4 |design:crypto_Nuc-v1,designer:Greenwold,probes-locus:uce-2867,probes-probe:4,probes-source:crypto2293,probes-global-chromo:Crypto2293_scaffold_38,probes-global-start:1046822,probes-global-end:1046942,probes-local-start:50,probes-local-end:170
TGGCCTTGTGCCGCGTTGTGCATTCCTCCCAGAGGCGCGCGTCCATGTCCATGAAGAGCT
TCTGGACGTTGAACGTCAGCCCGTGCACCGTGCTGCCCATTCATTCAACACCCACCACGT
>uce-3921_p1 |design:crypto_Nuc-v1,designer:Greenwold,probes-locus:uce-3921,probes-probe:1,probes-source:guith1,probes-global-chromo:Guith1_scaffold_7,probes-global-start:70431,probes-global-end:70551,probes-local-start:10,probes-local-end:130
GACATGAATTTCTGAATCTTGCGAGCGCGGGCTACTGTCAATTTGTCATCCTCACTAAGC
TCGTCCATTCCCAAAATAGCAATGATATCCTGCAAGTTCTTGTAATCCTGGAGGGTCTTC
>uce-3921_p2 |design:crypto_Nuc-v1,designer:Greenwold,probes-locus:uce-3921,probes-probe:2,probes-source:guith1,probes-global-chromo:Guith1_scaffold_7,probes-global-start:70471,probes-global-end:70591,probes-local-start:50,probes-local-end:170
ATTTGTCATCCTCACTAAGCTCGTCCATTCCCAAAATAGCAATGATATCCTGCAAGTTCT
TGTAATCCTGGAGGGTCTTCTGAACCTGGCGTGCAATGGTGTAATGATCTTCTCCGATGA
>uce-3921_p3 |design:crypto_Nuc-v1,designer:Greenwold,probes-locus:uce-3921,probes-probe:3,probes-source:crypto2293,probes-global-chromo:Crypto2293_scaffold_563,probes-global-start:266486,probes-global-end:266606,probes-local-start:10,probes-local-end:130
CGGAGGGGGGTTGGAGCGCACCTGGGACATGAACTTCTGGACCTTGCGCGCGCGCGCGAC
GGTCATCTTGTCCTCCTCGCTCAACTCGTCCATCCCCAGGATAGCAATGATGTCCTGGAG
>uce-3921_p4 |design:crypto_Nuc-v1,designer:Greenwold,probes-locus:uce-3921,probes-probe:4,probes-source:crypto2293,probes-global-chromo:Crypto2293_scaffold_563,probes-global-start:266526,probes-global-end:266646,probes-local-start:50,probes-local-end:170
ACCTTGCGCGCGCGCGCGACGGTCATCTTGTCCTCCTCGCTCAACTCGTCCATCCCCAGG
ATAGCAATGATGTCCTGGAGGTTCTTGTAGTCCTGGTTTGGGGTTTGGGGTTTGGGGTTT
>uce-229_p1 |design:crypto_Nuc-v1,designer:Greenwold,probes-locus:uce-229,probes-probe:1,probes-source:guith1,probes-global-chromo:Guith1_scaffold_64,probes-global-start:441415,probes-global-end:441535,probes-local-start:10,probes-local-end:130
AGTCAAGAAGACGAAGCAGTGGTAAACGAGGGGAATAACCATGAGAACAACGATGGAGAT
GAAGAACAAGCCACAGGCCCTGATCTGATCGCTCCACTTGTCCGCTGCCATCGTGAACGG
>uce-229_p2 |design:crypto_Nuc-v1,designer:Greenwold,probes-locus:uce-229,probes-probe:2,probes-source:guith1,probes-global-chromo:Guith1_scaffold_64,probes-global-start:441455,probes-global-end:441575,probes-local-start:50,probes-local-end:170
ATGAGAACAACGATGGAGATGAAGAACAAGCCACAGGCCCTGATCTGATCGCTCCACTTG
TCCGCTGCCATCGTGAACGGATGCTGTCTCTACCCACAAGGTCCGTGGATCCTTATATCA
>uce-229_p3 |design:crypto_Nuc-v1,designer:Greenwold,probes-locus:uce-229,probes-probe:3,probes-source:crypto2293,probes-global-chromo:Crypto2293_scaffold_823,probes-global-start:147024,probes-global-end:147144,probes-local-start:10,probes-local-end:130
GTTGGTCTGCCACAGAGGCAGCGCCGTGAGGAACACGAAGCAGTGGTACACCAGCGGGAT
GACCATCAGCACCACGATGGAGATGAAGAACAGGCCGCATGCGCGGATCTGGTCGCTCCA
>uce-229_p4 |design:crypto_Nuc-v1,designer:Greenwold,probes-locus:uce-229,probes-probe:4,probes-source:crypto2293,probes-global-chromo:Crypto2293_scaffold_823,probes-global-start:147064,probes-global-end:147184,probes-local-start:50,probes-local-end:170
CAGTGGTACACCAGCGGGATGACCATCAGCACCACGATGGAGATGAAGAACAGGCCGCAT
GCGCGGATCTGGTCGCTCCACTTGTCCGCCATCGCCCCTGCCGCGCAGCTCCTCCAGCCT
>uce-228_p1 |design:crypto_Nuc-v1,designer:Greenwold,probes-locus:uce-228,probes-probe:1,probes-source:guith1,probes-global-chromo:Guith1_scaffold_64,probes-global-start:441244,probes-global-end:441364,probes-local-start:10,probes-local-end:130
ATGAGCGAGGTTCAATTCTGAGATCCACGCCTCGTCCAGCTCGTACGGCACCCCACCGGC
GTCTGTGAAGATCACTTTCCAGTAGCTCACGAGCAGCAGGATGAAGAGGATGTGGAAGCA
>uce-228_p2 |design:crypto_Nuc-v1,designer:Greenwold,probes-locus:uce-228,probes-probe:2,probes-source:guith1,probes-global-chromo:Guith1_scaffold_64,probes-global-start:441284,probes-global-end:441404,probes-local-start:50,probes-local-end:170
TCGTACGGCACCCCACCGGCGTCTGTGAAGATCACTTTCCAGTAGCTCACGAGCAGCAGG
ATGAAGAGGATGTGGAAGCAGATCAACAGCGTGACGCAGCTGGCAGGGTTCGGCCCCCAT
>uce-228_p3 |design:crypto_Nuc-v1,designer:Greenwold,probes-locus:uce-228,probes-probe:3,probes-source:crypto2293,probes-global-chromo:Crypto2293_scaffold_823,probes-global-start:146877,probes-global-end:146997,probes-local-start:10,probes-local-end:130
GTGCGCCAGGTTGAGCTCCGAGATCCACGCCTCGTCGAGCTCGTACGGCACGCCGCCCGC
GTCTGTGAAGATGACCTTCCAGTAGCTGACTATCAGCAGTAAGAACACCACGTGGAAGGA
>uce-228_p4 |design:crypto_Nuc-v1,designer:Greenwold,probes-locus:uce-228,probes-probe:4,probes-source:crypto2293,probes-global-chromo:Crypto2293_scaffold_823,probes-global-start:146917,probes-global-end:147037,probes-local-start:50,probes-local-end:170
TCGTACGGCACGCCGCCCGCGTCTGTGAAGATGACCTTCCAGTAGCTGACTATCAGCAGT
AAGAACACCACGTGGAAGGACACCAGCAGCACGACGCAGCTAGCGGTGTTGGTCTGCCAC
>uce-223_p1 |design:crypto_Nuc-v1,designer:Greenwold,probes-locus:uce-223,probes-probe:1,probes-source:guith1,probes-global-chromo:Guith1_scaffold_64,probes-global-start:359087,probes-global-end:359207,probes-local-start:10,probes-local-end:130
TTGAGGCAAGAAGGAAATTTAGCAACTCGCACGCACGTTGTTTTCGTGAATCATGCACCA
GATTTTTTGCTTCTTTGGCAACGTTTTGAGGTATCCCTTCATAAAGCACTTTTGAAAGAA
>uce-223_p2 |design:crypto_Nuc-v1,designer:Greenwold,probes-locus:uce-223,probes-probe:2,probes-source:guith1,probes-global-chromo:Guith1_scaffold_64,probes-global-start:359127,probes-global-end:359247,probes-local-start:50,probes-local-end:170
TTTTCGTGAATCATGCACCAGATTTTTTGCTTCTTTGGCAACGTTTTGAGGTATCCCTTC
ATAAAGCACTTTTGAAAGAAGTCGGGAGGAACTTCTTGTTTACGGTTTACAACGGGCTGG
>uce-223_p3 |design:crypto_Nuc-v1,designer:Greenwold,probes-locus:uce-223,probes-probe:3,probes-source:crypto2293,probes-global-chromo:Crypto2293_scaffold_22,probes-global-start:277696,probes-global-end:277816,probes-local-start:10,probes-local-end:130
GGGTGGGGGCACACGTTGTTTTCGTGGATCATGCACCAGATGCGCTGCTTCTTGGGGAGA
GTCCGCAGGTACCCCTTCATGTAGCACTTCTGGAAGAAGTCAGCCGGGATGGCTTGCTTC
>uce-223_p4 |design:crypto_Nuc-v1,designer:Greenwold,probes-locus:uce-223,probes-probe:4,probes-source:crypto2293,probes-global-chromo:Crypto2293_scaffold_22,probes-global-start:277736,probes-global-end:277856,probes-local-start:50,probes-local-end:170
TGCGCTGCTTCTTGGGGAGAGTCCGCAGGTACCCCTTCATGTAGCACTTCTGGAAGAAGT
CAGCCGGGATGGCTTGCTTCTTGTTGACCGTCGGGATCGGGTTCGCCTTGAACGACCCCG
>uce-1382_p1 |design:crypto_Nuc-v1,designer:Greenwold,probes-locus:uce-1382,probes-probe:1,probes-source:guith1,probes-global-chromo:Guith1_scaffold_43,probes-global-start:460952,probes-global-end:461072,probes-local-start:10,probes-local-end:130
ATGAAGAAGGCTGTCGCGTACCTCACCCCCTTCATGGAGGAGGAGAAGGCCAGGAAGATG
GCCGAGAACCCCGATCTTGCCGTTCAGAAGCCTGGCTGTGTTCTAATTGCCACAGTCAAG
>uce-1382_p2 |design:crypto_Nuc-v1,designer:Greenwold,probes-locus:uce-1382,probes-probe:2,probes-source:guith1,probes-global-chromo:Guith1_scaffold_43,probes-global-start:460992,probes-global-end:461112,probes-local-start:50,probes-local-end:170
AGGAGAAGGCCAGGAAGATGGCCGAGAACCCCGATCTTGCCGTTCAGAAGCCTGGCTGTG
TTCTAATTGCCACAGTCAAGGGAGACGTGCACGACATCGGCAAGAACATTGTTGCTGTCG
>uce-1382_p3 |design:crypto_Nuc-v1,designer:Greenwold,probes-locus:uce-1382,probes-probe:3,probes-source:crypto2293,probes-global-chromo:Crypto2293_scaffold_852,probes-global-start:144433,probes-global-end:144553,probes-local-start:10,probes-local-end:130
CGTGATGAAGAAGGCCGTGGCGTACCTGACTCCCTTCATGGAGGCGGAGAAGGCGCGCAA
GCTGCTCGAGAACCCCGACATGGTCTCCAAGAAGACCGGCTGCATCCTCCTCGCCACCGT
>uce-1382_p4 |design:crypto_Nuc-v1,designer:Greenwold,probes-locus:uce-1382,probes-probe:4,probes-source:crypto2293,probes-global-chromo:Crypto2293_scaffold_852,probes-global-start:144473,probes-global-end:144593,probes-local-start:50,probes-local-end:170
GAGGCGGAGAAGGCGCGCAAGCTGCTCGAGAACCCCGACATGGTCTCCAAGAAGACCGGC
TGCATCCTCCTCGCCACCGTCAAGGGTGACGTGCACGACATCGGCAAGAACATCGTGGGG
>uce-1383_p1 |design:crypto_Nuc-v1,designer:Greenwold,probes-locus:uce-1383,probes-probe:1,probes-source:guith1,probes-global-chromo:Guith1_scaffold_43,probes-global-start:461325,probes-global-end:461445,probes-local-start:10,probes-local-end:130
TGCACACTGCTGTCAAGATCGAGCCCTGCTACCCCAACGCCCCCGTCATCCACGTCCTCG
ATGCTTCTCGTGCTGTTTCCGTTGTCTCGTCCCTGCTCGACGAGCAGCTCAAGGTGCGTG
>uce-1383_p2 |design:crypto_Nuc-v1,designer:Greenwold,probes-locus:uce-1383,probes-probe:2,probes-source:guith1,probes-global-chromo:Guith1_scaffold_43,probes-global-start:461365,probes-global-end:461485,probes-local-start:50,probes-local-end:170
CCCCGTCATCCACGTCCTCGATGCTTCTCGTGCTGTTTCCGTTGTCTCGTCCCTGCTCGA
CGAGCAGCTCAAGGTGCGTGCTGACGTCAGCAGCAAGCGCAAGCTAAATGATGATTGCAG
>uce-1383_p3 |design:crypto_Nuc-v1,designer:Greenwold,probes-locus:uce-1383,probes-probe:3,probes-source:crypto2293,probes-global-chromo:Crypto2293_scaffold_852,probes-global-start:143880,probes-global-end:144000,probes-local-start:10,probes-local-end:130
TAAACGGTACACCCTAAACCAGGCACACGGCGGTGAAGATCGAGCCGTGCTACAACGCGG
CGCCCGTGGTGCACGTTCTCGACGCGTCGCGCGCGGTGGCGGTTGTCTCCTCCCTCCTCG
>uce-1383_p4 |design:crypto_Nuc-v1,designer:Greenwold,probes-locus:uce-1383,probes-probe:4,probes-source:crypto2293,probes-global-chromo:Crypto2293_scaffold_852,probes-global-start:143920,probes-global-end:144040,probes-local-start:50,probes-local-end:170
CGAGCCGTGCTACAACGCGGCGCCCGTGGTGCACGTTCTCGACGCGTCGCGCGCGGTGGC
GGTTGTCTCCTCCCTCCTCGACGAGGAGCTCAAGGTGCGCCTACCAACGTCTTTCACGCG
>uce-1380_p1 |design:crypto_Nuc-v1,designer:Greenwold,probes-locus:uce-1380,probes-probe:1,probes-source:guith1,probes-global-chromo:Guith1_scaffold_43,probes-global-start:460030,probes-global-end:460150,probes-local-start:10,probes-local-end:130
CGCCAAGGTCCCCATGGTGATCGACTCGTCAAAGTTTCACATCTGCATTGCTGGCCTCGA
GTGCCTGCAAGGCAAGTGCATCGTGAACTCGATCTCTCTCAAGGTTGGAGAAGAGGAGTT
>uce-1380_p2 |design:crypto_Nuc-v1,designer:Greenwold,probes-locus:uce-1380,probes-probe:2,probes-source:guith1,probes-global-chromo:Guith1_scaffold_43,probes-global-start:460070,probes-global-end:460190,probes-local-start:50,probes-local-end:170
ATCTGCATTGCTGGCCTCGAGTGCCTGCAAGGCAAGTGCATCGTGAACTCGATCTCTCTC
AAGGTTGGAGAAGAGGAGTTCAAGCAGCAAGCAAAGTTGATCAAGCGATATGGCGCAGCG
>uce-1380_p3 |design:crypto_Nuc-v1,designer:Greenwold,probes-locus:uce-1380,probes-probe:3,probes-source:crypto2293,probes-global-chromo:Crypto2293_scaffold_852,probes-global-start:146514,probes-global-end:146634,probes-local-start:10,probes-local-end:130
TCAACCCTCAATCTCAAACCCCTCAACAGGCCTCGAGTGCCTGCAGGGCAAGTGCATCGT
CAACTCCATCTCCCTCAAGAACGGGGAGGAGGCGTTCATCAAGGACGCTAAGCTCGTGCG
>uce-1380_p4 |design:crypto_Nuc-v1,designer:Greenwold,probes-locus:uce-1380,probes-probe:4,probes-source:crypto2293,probes-global-chromo:Crypto2293_scaffold_852,probes-global-start:146554,probes-global-end:146674,probes-local-start:50,probes-local-end:170
CTGCAGGGCAAGTGCATCGTCAACTCCATCTCCCTCAAGAACGGGGAGGAGGCGTTCATC
AAGGACGCTAAGCTCGTGCGCCGCTACGGTACCCCCCCCCCCTCTCGCACCCTCTCTCTC
>uce-1386_p1 |design:crypto_Nuc-v1,designer:Greenwold,probes-locus:uce-1386,probes-probe:1,probes-source:guith1,probes-global-chromo:Guith1_scaffold_43,probes-global-start:462541,probes-global-end:462661,probes-local-start:10,probes-local-end:130
GCCCGCTGCTTCCGTCTCTGGTCTCTACTTCGCCAATCCCGAGAGCAAGTACTTCGCTGT
CGGCAAGATCTGCAAGGATCAGGTGGAGGACTACGCTTCTCGCAAGAAGATGGATGTCGA
>uce-1386_p2 |design:crypto_Nuc-v1,designer:Greenwold,probes-locus:uce-1386,probes-probe:2,probes-source:guith1,probes-global-chromo:Guith1_scaffold_43,probes-global-start:462581,probes-global-end:462701,probes-local-start:50,probes-local-end:170
GAGAGCAAGTACTTCGCTGTCGGCAAGATCTGCAAGGATCAGGTGGAGGACTACGCTTCT
CGCAAGAAGATGGATGTCGAGGAGACGGAGCGATGGCTCGCGCCCATCCTCGGCTACGAC
>uce-1386_p3 |design:crypto_Nuc-v1,designer:Greenwold,probes-locus:uce-1386,probes-probe:3,probes-source:crypto2293,probes-global-chromo:Crypto2293_scaffold_852,probes-global-start:142052,probes-global-end:142172,probes-local-start:10,probes-local-end:130
CCCGGCGGCCTCGGTCTCCGGCATGTACTTCGCCAACCCCGAGAGCAAGTACTTCGCCGT
CGGCAAGATCCAGAAGGACCAGGTTGTCGACTACGCCGCACGGAAGTCGATGGACCTCGA
>uce-1386_p4 |design:crypto_Nuc-v1,designer:Greenwold,probes-locus:uce-1386,probes-probe:4,probes-source:crypto2293,probes-global-chromo:Crypto2293_scaffold_852,probes-global-start:142092,probes-global-end:142212,probes-local-start:50,probes-local-end:170
GAGAGCAAGTACTTCGCCGTCGGCAAGATCCAGAAGGACCAGGTTGTCGACTACGCCGCA
CGGAAGTCGATGGACCTCGACACCGCGGAGCGCTGGCTCGCCCCCATCCTCGGCTACGAC
>uce-1384_p1 |design:crypto_Nuc-v1,designer:Greenwold,probes-locus:uce-1384,probes-probe:1,probes-source:guith1,probes-global-chromo:Guith1_scaffold_43,probes-global-start:461631,probes-global-end:461751,probes-local-start:10,probes-local-end:130
GGTTAAGCCCAGCTTCCTCGGCCGCCGCAAGTACGTCAACGTGCCTCTCGAGGAGCTGCT
GCCCTACATCGACTGGAACCCCTTCTTCGCTGTCTGGCAGCTTCGCGGCAAGTACCCCAA
>uce-1384_p2 |design:crypto_Nuc-v1,designer:Greenwold,probes-locus:uce-1384,probes-probe:2,probes-source:guith1,probes-global-chromo:Guith1_scaffold_43,probes-global-start:461671,probes-global-end:461791,probes-local-start:50,probes-local-end:170
GTGCCTCTCGAGGAGCTGCTGCCCTACATCGACTGGAACCCCTTCTTCGCTGTCTGGCAG
CTTCGCGGCAAGTACCCCAACCGCGGATACCCCAGGATCTTCGAGGACGAGGCGGTCGGC
>uce-1384_p3 |design:crypto_Nuc-v1,designer:Greenwold,probes-locus:uce-1384,probes-probe:3,probes-source:crypto2293,probes-global-chromo:Crypto2293_scaffold_852,probes-global-start:143157,probes-global-end:143277,probes-local-start:10,probes-local-end:130
CGTCAAGCCGTCGTTCCTCGGCAAGCGCTGCTACAAGAACGTGCCCCTCGAGGACCTCCT
CCCGTACATCGACTGGAACCCCTTCTTCGCCGTGTGGCAGCTGCGCGGCAAGTACCCCAA
>uce-1384_p4 |design:crypto_Nuc-v1,designer:Greenwold,probes-locus:uce-1384,probes-probe:4,probes-source:crypto2293,probes-global-chromo:Crypto2293_scaffold_852,probes-global-start:143197,probes-global-end:143317,probes-local-start:50,probes-local-end:170
GTGCCCCTCGAGGACCTCCTCCCGTACATCGACTGGAACCCCTTCTTCGCCGTGTGGCAG
CTGCGCGGCAAGTACCCCAACCGCGGGTACCCCAAGATCTTCGAGGACGCGACTGTCGGT
>uce-1388_p1 |design:crypto_Nuc-v1,designer:Greenwold,probes-locus:uce-1388,probes-probe:1,probes-source:guith1,probes-global-chromo:Guith1_scaffold_43,probes-global-start:495083,probes-global-end:495203,probes-local-start:10,probes-local-end:130
GACCACAACACAGATGAGAGCGAGGACGTCATCCGCCAGTACCTCGGCCACATTCCTGGC
GAGATCGTCGTGGTCGCCTTCGACGGGATGGGGCCAACATGGACGAAGTTGGTGGAGCGA
>uce-1388_p2 |design:crypto_Nuc-v1,designer:Greenwold,probes-locus:uce-1388,probes-probe:2,probes-source:guith1,probes-global-chromo:Guith1_scaffold_43,probes-global-start:495123,probes-global-end:495243,probes-local-start:50,probes-local-end:170
ACCTCGGCCACATTCCTGGCGAGATCGTCGTGGTCGCCTTCGACGGGATGGGGCCAACAT
GGACGAAGTTGGTGGAGCGAGGCCTGGAGGCGTTCCCCAACGCCACTCATGGCATCATCG
>uce-1388_p3 |design:crypto_Nuc-v1,designer:Greenwold,probes-locus:uce-1388,probes-probe:3,probes-source:crypto2293,probes-global-chromo:Crypto2293_scaffold_399,probes-global-start:75071,probes-global-end:75191,probes-local-start:10,probes-local-end:130
CAACAACACGGACAACAGCGAGGAGATCATCCGCAAGCACCTCGGGCACCTCCCCGGCGA
GACGGTGGTGGTGGAGTTCGACGGGATGGGGCCCACGTGGACGATCCTCGTCCAGCGCGG
>uce-1163_p1 |design:crypto_Nuc-v1,designer:Greenwold,probes-locus:uce-1163,probes-probe:1,probes-source:guith1,probes-global-chromo:Guith1_scaffold_46,probes-global-start:504352,probes-global-end:504472,probes-local-start:10,probes-local-end:130
CTCTTCCCATCCATCCCATCTCGCCATGTGACGCAGGTTCGCAGGTGCCAGAGTTTTCTC
TGGGGATTGCCTTGTTTGTCTGCATGCCCTGCACCATCAACAGCGGAGCTGCGCTGGCTG
>uce-1163_p2 |design:crypto_Nuc-v1,designer:Greenwold,probes-locus:uce-1163,probes-probe:2,probes-source:guith1,probes-global-chromo:Guith1_scaffold_46,probes-global-start:504392,probes-global-end:504512,probes-local-start:50,probes-local-end:170
GCAGGTGCCAGAGTTTTCTCTGGGGATTGCCTTGTTTGTCTGCATGCCCTGCACCATCAA
CAGCGGAGCTGCGCTGGCTGCTCAGTCAGGAGGGAACTTCGCGCTCGCTCTCCTCCTCAC
>uce-1163_p3 |design:crypto_Nuc-v1,designer:Greenwold,probes-locus:uce-1163,probes-probe:3,probes-source:crypto2293,probes-global-chromo:Crypto2293_scaffold_312,probes-global-start:424612,probes-global-end:424732,probes-local-start:10,probes-local-end:130
ACCGACGCCCTGTCCGCCCAACTGACGCCCTATCCTGCCAACTGACGCCCTATCCTGCAG
GTTCCGGAGTTCTCGCTGGGAATCGCGATATTCATGTGCATGCCCTGTACCATCAACTCC
>uce-1163_p4 |design:crypto_Nuc-v1,designer:Greenwold,probes-locus:uce-1163,probes-probe:4,probes-source:crypto2293,probes-global-chromo:Crypto2293_scaffold_312,probes-global-start:424652,probes-global-end:424772,probes-local-start:50,probes-local-end:170
ACTGACGCCCTATCCTGCAGGTTCCGGAGTTCTCGCTGGGAATCGCGATATTCATGTGCA
TGCCCTGTACCATCAACTCCGGCGCGGGCCTCGCCGCTCAGGTCCAAGAGAGAGAGAGAG
>uce-1160_p1 |design:crypto_Nuc-v1,designer:Greenwold,probes-locus:uce-1160,probes-probe:1,probes-source:guith1,probes-global-chromo:Guith1_scaffold_46,probes-global-start:454438,probes-global-end:454558,probes-local-start:10,probes-local-end:130
GGATCAGGGGGCAGGTGAAGAAGGCTGTGAAGGGGGAGGAGGGAGTCTTCCGCGCCACGT
TCGAGGACAAGGTGCTCATGTCGGACATCATCTTTCTCCGCACGTGGGTGCAGGTCCACC
>uce-1160_p2 |design:crypto_Nuc-v1,designer:Greenwold,probes-locus:uce-1160,probes-probe:2,probes-source:guith1,probes-global-chromo:Guith1_scaffold_46,probes-global-start:454478,probes-global-end:454598,probes-local-start:50,probes-local-end:170
GGGAGTCTTCCGCGCCACGTTCGAGGACAAGGTGCTCATGTCGGACATCATCTTTCTCCG
CACGTGGGTGCAGGTCCACCCTCCTCGGTTCTACAACCCGGTGACGAACGCGCTGGGGAA
>uce-1160_p3 |design:crypto_Nuc-v1,designer:Greenwold,probes-locus:uce-1160,probes-probe:3,probes-source:crypto2293,probes-global-chromo:Crypto2293_scaffold_312,probes-global-start:371878,probes-global-end:371998,probes-local-start:10,probes-local-end:130
TGTGACCGGAATGCAGGTGAAGCGTGCGATCAAGGGGGACAACGGGGTGTTCCGCGCGAC
GTTCGAGGACAAGCTCCTCGCCTCGGACATCGTGTTCCTGCGCACGTGGGTGCAAGTGTT
>uce-1160_p4 |design:crypto_Nuc-v1,designer:Greenwold,probes-locus:uce-1160,probes-probe:4,probes-source:crypto2293,probes-global-chromo:Crypto2293_scaffold_312,probes-global-start:371918,probes-global-end:372038,probes-local-start:50,probes-local-end:170
AACGGGGTGTTCCGCGCGACGTTCGAGGACAAGCTCCTCGCCTCGGACATCGTGTTCCTG
CGCACGTGGGTGCAAGTGTTCCCGCACCGCTTCTACAACCCCGTGACGACGCTGCTGGCG
>uce-1161_p1 |design:crypto_Nuc-v1,designer:Greenwold,probes-locus:uce-1161,probes-probe:1,probes-source:guith1,probes-global-chromo:Guith1_scaffold_46,probes-global-start:454682,probes-global-end:454802,probes-local-start:10,probes-local-end:130
TAACAAGGACTCATTGTACAAGCCGATCGAGCGCAAGCCGCGGGTGTTCAACCCCCTCCG
CATCCCCAGGGGCCTGCAGCAGGAGCTGCCGTTCGCGTCGAAGCCCAAGGAGGAGAAGCA
>uce-1161_p2 |design:crypto_Nuc-v1,designer:Greenwold,probes-locus:uce-1161,probes-probe:2,probes-source:guith1,probes-global-chromo:Guith1_scaffold_46,probes-global-start:454722,probes-global-end:454842,probes-local-start:50,probes-local-end:170
CGGGTGTTCAACCCCCTCCGCATCCCCAGGGGCCTGCAGCAGGAGCTGCCGTTCGCGTCG
AAGCCCAAGGAGGAGAAGCAGAGGAGGAAGAAGCTCTACGTGCACAAGCGCGCGGTGGTG
>uce-1161_p3 |design:crypto_Nuc-v1,designer:Greenwold,probes-locus:uce-1161,probes-probe:3,probes-source:crypto2293,probes-global-chromo:Crypto2293_scaffold_312,probes-global-start:371654,probes-global-end:371774,probes-local-start:10,probes-local-end:130
AGAAGTACGAGAGTGTGCCGGTGAACAAGGACTCGCTGTACAAGCCGATCGAGCGGAGCG
TGCGCAAGTTCAACGCGCTCAAGGTCCCGCGCGCGCTGCAGGCGCAGCTGCCGTTCGCGA
>uce-1161_p4 |design:crypto_Nuc-v1,designer:Greenwold,probes-locus:uce-1161,probes-probe:4,probes-source:crypto2293,probes-global-chromo:Crypto2293_scaffold_312,probes-global-start:371694,probes-global-end:371814,probes-local-start:50,probes-local-end:170
CAAGCCGATCGAGCGGAGCGTGCGCAAGTTCAACGCGCTCAAGGTCCCGCGCGCGCTGCA
GGCGCAGCTGCCGTTCGCGAACAAGCCCAAGAACGCGATCAAGCGGCGCGATAAGTCCTT
>uce-1164_p1 |design:crypto_Nuc-v1,designer:Greenwold,probes-locus:uce-1164,probes-probe:1,probes-source:guith1,probes-global-chromo:Guith1_scaffold_46,probes-global-start:549411,probes-global-end:549531,probes-local-start:10,probes-local-end:130
TCCGTTTTTACCATCTCAGCATAGAAGTCTTTTGGTCTTTCATAAGGAATCCCTGAGCTT
TTGCACATTTCTTGACAATCCTTCACACCTGCAAGTGCAATGTCGTAGAACGCCAGCTCT
>uce-1164_p2 |design:crypto_Nuc-v1,designer:Greenwold,probes-locus:uce-1164,probes-probe:2,probes-source:guith1,probes-global-chromo:Guith1_scaffold_46,probes-global-start:549451,probes-global-end:549571,probes-local-start:50,probes-local-end:170
CATAAGGAATCCCTGAGCTTTTGCACATTTCTTGACAATCCTTCACACCTGCAAGTGCAA
TGTCGTAGAACGCCAGCTCTCGTTTCAAGTCGTCATTCACATCTTCAACCAGCGACTCTG
>uce-1164_p3 |design:crypto_Nuc-v1,designer:Greenwold,probes-locus:uce-1164,probes-probe:3,probes-source:crypto2293,probes-global-chromo:Crypto2293_scaffold_99,probes-global-start:442556,probes-global-end:442676,probes-local-start:10,probes-local-end:130
CTCGTCGGTCTTGACCATCTCCGCATAGTAGTCATTCGGGCGCTCAAACGCCACCCCGAG
CTGCCGGCAGTTGGCGTGGCACTCCTTCACGCCCGCGATCGCCATGTCGTAGAAGGCCAG
>uce-1164_p4 |design:crypto_Nuc-v1,designer:Greenwold,probes-locus:uce-1164,probes-probe:4,probes-source:crypto2293,probes-global-chromo:Crypto2293_scaffold_99,probes-global-start:442596,probes-global-end:442716,probes-local-start:50,probes-local-end:170
CGCTCAAACGCCACCCCGAGCTGCCGGCAGTTGGCGTGGCACTCCTTCACGCCCGCGATC
GCCATGTCGTAGAAGGCCAGCTCCCGCGTCAGGTCGTCGTCCACGTTCTCTACGAGGCTC
>uce-1364_p1 |design:crypto_Nuc-v1,designer:Greenwold,probes-locus:uce-1364,probes-probe:1,probes-source:guith1,probes-global-chromo:Guith1_scaffold_43,probes-global-start:353827,probes-global-end:353947,probes-local-start:10,probes-local-end:130
CAATGTCGACAGTTCGCTCCAGGGCCTTCCTCGTGTTCGCCTGCGCTGTGTCCAGGATGC
GCACGCTCTCCACAACCTGCTGGACGATGTTGCTCGAGTCCTTGAGCCTCCCAGCAAGGT
>uce-1364_p2 |design:crypto_Nuc-v1,designer:Greenwold,probes-locus:uce-1364,probes-probe:2,probes-source:guith1,probes-global-chromo:Guith1_scaffold_43,probes-global-start:353867,probes-global-end:353987,probes-local-start:50,probes-local-end:170
CTGCGCTGTGTCCAGGATGCGCACGCTCTCCACAACCTGCTGGACGATGTTGCTCGAGTC
CTTGAGCCTCCCAGCAAGGTTGTCTGCCTCTGTCCGCAGCTCCGCCACCAGAGGACGCAG
>uce-1364_p3 |design:crypto_Nuc-v1,designer:Greenwold,probes-locus:uce-1364,probes-probe:3,probes-source:crypto2293,probes-global-chromo:Crypto2293_scaffold_694,probes-global-start:56156,probes-global-end:56276,probes-local-start:10,probes-local-end:130
CGATGTCGACGGTGCGCTCCAGCGCCTTTCGTGTGTTGGCCTGCGCGGTGTCAAGCACGC
GCACGCTCTCAACCACCTGCTGGACCACCTTGCTCAAGTCCTTGAGCCGCGATGACAGGG
>uce-1364_p4 |design:crypto_Nuc-v1,designer:Greenwold,probes-locus:uce-1364,probes-probe:4,probes-source:crypto2293,probes-global-chromo:Crypto2293_scaffold_694,probes-global-start:56196,probes-global-end:56316,probes-local-start:50,probes-local-end:170
CTGCGCGGTGTCAAGCACGCGCACGCTCTCAACCACCTGCTGGACCACCTTGCTCAAGTC
CTTGAGCCGCGATGACAGGGACTCGGCTTCGTGCTCCAGCTCCCCGACGAGCGGGCGGAG
>uce-1366_p1 |design:crypto_Nuc-v1,designer:Greenwold,probes-locus:uce-1366,probes-probe:1,probes-source:guith1,probes-global-chromo:Guith1_scaffold_43,probes-global-start:359980,probes-global-end:360100,probes-local-start:10,probes-local-end:130
CGCGCACTCCAGACCTCTGGTGAGGAACGTGAAGGACCACAACGAGTACAAGAAGCTCTT
GAAACATCACGCGGAGGTCACTGGCCTCCCTGTGATTGTCGACTTCTACAGTGATGGTTG
>uce-1366_p2 |design:crypto_Nuc-v1,designer:Greenwold,probes-locus:uce-1366,probes-probe:2,probes-source:guith1,probes-global-chromo:Guith1_scaffold_43,probes-global-start:360020,probes-global-end:360140,probes-local-start:50,probes-local-end:170
AACGAGTACAAGAAGCTCTTGAAACATCACGCGGAGGTCACTGGCCTCCCTGTGATTGTC
GACTTCTACAGTGATGGTTGTGGACCCTGCCGGATGGTAGCGCCGGTCTTCAAGCAGATG
>uce-1366_p3 |design:crypto_Nuc-v1,designer:Greenwold,probes-locus:uce-1366,probes-probe:3,probes-source:crypto2293,probes-global-chromo:Crypto2293_scaffold_839,probes-global-start:91860,probes-global-end:91980,probes-local-start:10,probes-local-end:130
CTGAGCGTCGCAGACGCGCGTCCTCTGGTGCGCAACGTCAAGACCAATACGGAGTTCAAG
AAGCTGTTGAAGCACCACGCAGAGAACACCGGCCTGCCCGTTGTTGTCGACTTCTACTCC
>uce-1366_p4 |design:crypto_Nuc-v1,designer:Greenwold,probes-locus:uce-1366,probes-probe:4,probes-source:crypto2293,probes-global-chromo:Crypto2293_scaffold_839,probes-global-start:91900,probes-global-end:92020,probes-local-start:50,probes-local-end:170
AGACCAATACGGAGTTCAAGAAGCTGTTGAAGCACCACGCAGAGAACACCGGCCTGCCCG
TTGTTGTCGACTTCTACTCCGACGGCTGCGGGCCGTGCCGCCAGGTGACGCCCCGCCCGC
>uce-1367_p1 |design:crypto_Nuc-v1,designer:Greenwold,probes-locus:uce-1367,probes-probe:1,probes-source:guith1,probes-global-chromo:Guith1_scaffold_43,probes-global-start:360315,probes-global-end:360435,probes-local-start:10,probes-local-end:130
AGCTGATCCGTGAGTCCGAAGCTAAGAACATCGAGGTCACGTTCGAGGCGCTCAAGTCCT
TCTACCAGGAGCATGCGCCCGAGAAGATGATGGAGATGGACGACAAGAAGCTCCAGGACA
>uce-1367_p2 |design:crypto_Nuc-v1,designer:Greenwold,probes-locus:uce-1367,probes-probe:2,probes-source:guith1,probes-global-chromo:Guith1_scaffold_43,probes-global-start:360355,probes-global-end:360475,probes-local-start:50,probes-local-end:170
GTTCGAGGCGCTCAAGTCCTTCTACCAGGAGCATGCGCCCGAGAAGATGATGGAGATGGA
CGACAAGAAGCTCCAGGACATCCTGGACAAGGCCGGCAAGGGAGGAGGGCCAGGGCATTA
>uce-1367_p3 |design:crypto_Nuc-v1,designer:Greenwold,probes-locus:uce-1367,probes-probe:3,probes-source:crypto2293,probes-global-chromo:Crypto2293_scaffold_839,probes-global-start:86019,probes-global-end:86139,probes-local-start:10,probes-local-end:130
TCCTCCAGTCTGGCGTGGTGAGCCCTGAGCCCTAGCCCTAAAAAAACAAAAACACAGGTG
ACGCACGAGGCACTCAAGACGTTCTATTCGGAGCACGCACCCGAGAAGATGATGGAGATG
>uce-1367_p4 |design:crypto_Nuc-v1,designer:Greenwold,probes-locus:uce-1367,probes-probe:4,probes-source:crypto2293,probes-global-chromo:Crypto2293_scaffold_839,probes-global-start:86059,probes-global-end:86179,probes-local-start:50,probes-local-end:170
AAAAAACAAAAACACAGGTGACGCACGAGGCACTCAAGACGTTCTATTCGGAGCACGCAC
CCGAGAAGATGATGGAGATGGACGACGCTAAGCTCCAGGCCATCCTCACCAAGGTACTGA
>uce-5837_p1 |design:crypto_Nuc-v1,designer:Greenwold,probes-locus:uce-5837,probes-probe:1,probes-source:guith1,probes-global-chromo:Guith1_scaffold_10,probes-global-start:805738,probes-global-end:805858,probes-local-start:10,probes-local-end:130
CGAATGGCTTCTGGCCATTCATCTCCTCACAGCACTTCTTGGCATCATCAGCCTCCTTGA
AGTTGACGAATCCGAAGCACTTGGAGGTGCCGTCTTCCTTCCTCATGATCTTGCAGGAGG
>uce-5837_p2 |design:crypto_Nuc-v1,designer:Greenwold,probes-locus:uce-5837,probes-probe:2,probes-source:guith1,probes-global-chromo:Guith1_scaffold_10,probes-global-start:805778,probes-global-end:805898,probes-local-start:50,probes-local-end:170
GGCATCATCAGCCTCCTTGAAGTTGACGAATCCGAAGCACTTGGAGGTGCCGTCTTCCTT
CCTCATGATCTTGCAGGAGGTGATCTCTCCATACCTCTCGAAGGACTTGCGGAAGTCATC
>uce-5837_p3 |design:crypto_Nuc-v1,designer:Greenwold,probes-locus:uce-5837,probes-probe:3,probes-source:crypto2293,probes-global-chromo:Crypto2293_scaffold_996,probes-global-start:136241,probes-global-end:136361,probes-local-start:10,probes-local-end:130
ATGCTCTCGACGGCGGCCTTGGCCTCGTCGGCGCCCTCGAAGTTGACGAAGCCGAAGCCG
CGGCTCGAGCCGTCCTCCTTGCGCATCACCTTGGACGACGTCACCTTGCCGTACTTCTCA
>uce-5837_p4 |design:crypto_Nuc-v1,designer:Greenwold,probes-locus:uce-5837,probes-probe:4,probes-source:crypto2293,probes-global-chromo:Crypto2293_scaffold_996,probes-global-start:136281,probes-global-end:136401,probes-local-start:50,probes-local-end:170
AGTTGACGAAGCCGAAGCCGCGGCTCGAGCCGTCCTCCTTGCGCATCACCTTGGACGACG
TCACCTTGCCGTACTTCTCAAACTCCGCGTGGAACTTGTCGTCCGCGACCTGGGTGCGCC
>uce-5319_p1 |design:crypto_Nuc-v1,designer:Greenwold,probes-locus:uce-5319,probes-probe:1,probes-source:guith1,probes-global-chromo:Guith1_scaffold_16,probes-global-start:355914,probes-global-end:356034,probes-local-start:10,probes-local-end:130
TGGTCGCTGCTTGCAACGCTGTTGGACTGAAACGGCCAACAGACGTGCAATGGAATTGTA
TCCCTCCTGCACTGGCAGGAAGGAATATTCTTGCTTCCGCCGAGACCGGAAGCGGCAAGA
>uce-5319_p2 |design:crypto_Nuc-v1,designer:Greenwold,probes-locus:uce-5319,probes-probe:2,probes-source:guith1,probes-global-chromo:Guith1_scaffold_16,probes-global-start:355954,probes-global-end:356074,probes-local-start:50,probes-local-end:170
AGACGTGCAATGGAATTGTATCCCTCCTGCACTGGCAGGAAGGAATATTCTTGCTTCCGC
CGAGACCGGAAGCGGCAAGACAGCCGCATTCGCCCTCCCCATCATCCAGCAGCTTTCTAA
>uce-5319_p3 |design:crypto_Nuc-v1,designer:Greenwold,probes-locus:uce-5319,probes-probe:3,probes-source:crypto2293,probes-global-chromo:Crypto2293_scaffold_65,probes-global-start:579155,probes-global-end:579275,probes-local-start:10,probes-local-end:130
GCTGGCTGTGTGCGGCGTGTGCGTCCGTTGGGATGAAGCGACCGACGGATGTGCAGTGGA
ACTGCATCCCGCCCGTGTTGGAGGGTCGGAACGTGCTGGCATCGGCCGAGACCGGGAGCG
>uce-5319_p4 |design:crypto_Nuc-v1,designer:Greenwold,probes-locus:uce-5319,probes-probe:4,probes-source:crypto2293,probes-global-chromo:Crypto2293_scaffold_65,probes-global-start:579195,probes-global-end:579315,probes-local-start:50,probes-local-end:170
ACCGACGGATGTGCAGTGGAACTGCATCCCGCCCGTGTTGGAGGGTCGGAACGTGCTGGC
ATCGGCCGAGACCGGGAGCGGCAAGACGGCAGCGTTCGCCCTCCCAATTCTCCAGCTCCT
>uce-5737_p1 |design:crypto_Nuc-v1,designer:Greenwold,probes-locus:uce-5737,probes-probe:1,probes-source:guith1,probes-global-chromo:Guith1_scaffold_11,probes-global-start:726390,probes-global-end:726510,probes-local-start:10,probes-local-end:130
AGTTCCACCTCCTCCCCGGGAAGAGCTCCCGCAGCTCCCGCAGTGACTCGACGCCCGTGT
AGCGGTCAGGAGCCTCGAAGGGGTCGAAGGAGACGTTGATGAGGTCGATGGCCATGCTCG
>uce-5737_p2 |design:crypto_Nuc-v1,designer:Greenwold,probes-locus:uce-5737,probes-probe:2,probes-source:guith1,probes-global-chromo:Guith1_scaffold_11,probes-global-start:726430,probes-global-end:726550,probes-local-start:50,probes-local-end:170
CAGTGACTCGACGCCCGTGTAGCGGTCAGGAGCCTCGAAGGGGTCGAAGGAGACGTTGAT
GAGGTCGATGGCCATGCTCGGATCGACGTGACGATGCGCAAGGGCGGCAAGGAGCGTTGA
>uce-5737_p4 |design:crypto_Nuc-v1,designer:Greenwold,probes-locus:uce-5737,probes-probe:4,probes-source:crypto2293,probes-global-chromo:Crypto2293_scaffold_65,probes-global-start:642380,probes-global-end:642500,probes-local-start:50,probes-local-end:170
GTGTAGCGGTCAGGCGCCTCGCGCGGATCGAAGCACACGTTGATCAGGTCGATCGCTTCT
CCTGCTGGCACGTGCCTGTGCGCTAGCGCCGCGAGAACCTGCCGCCAACCAACCCCGTCA
>uce-5731_p1 |design:crypto_Nuc-v1,designer:Greenwold,probes-locus:uce-5731,probes-probe:1,probes-source:guith1,probes-global-chromo:Guith1_scaffold_11,probes-global-start:545153,probes-global-end:545273,probes-local-start:10,probes-local-end:130
GCAGGCAGACAGCACGACCCACTACTCCTGATGCGGTACCTGGACGGAAGCACATGGACG
TGCAGACGGAGATGTTCTTGGAGGAGATAGCTGATCGACCTGCGGAAGTCGATGCAGACA
>uce-5731_p2 |design:crypto_Nuc-v1,designer:Greenwold,probes-locus:uce-5731,probes-probe:2,probes-source:guith1,probes-global-chromo:Guith1_scaffold_11,probes-global-start:545193,probes-global-end:545313,probes-local-start:50,probes-local-end:170
TGGACGGAAGCACATGGACGTGCAGACGGAGATGTTCTTGGAGGAGATAGCTGATCGACC
TGCGGAAGTCGATGCAGACACACAGACGGATCCGTTCATGGACAGGTCCTCGTCCGCTCC
>uce-5731_p3 |design:crypto_Nuc-v1,designer:Greenwold,probes-locus:uce-5731,probes-probe:3,probes-source:crypto2293,probes-global-chromo:Crypto2293_scaffold_69,probes-global-start:716154,probes-global-end:716274,probes-local-start:10,probes-local-end:130
GTCAGGCAAGTGGCGCGGCCAAACACGCCAGACGCGGTGGCCGGGCGGCGGCACATGGAC
GTGCAGACAGAGAACTTTCTAGAGGAGATTTCGGACCGGCCGGCGGAGCTGGACCAGGAC
>uce-5731_p4 |design:crypto_Nuc-v1,designer:Greenwold,probes-locus:uce-5731,probes-probe:4,probes-source:crypto2293,probes-global-chromo:Crypto2293_scaffold_69,probes-global-start:716194,probes-global-end:716314,probes-local-start:50,probes-local-end:170
CCGGGCGGCGGCACATGGACGTGCAGACAGAGAACTTTCTAGAGGAGATTTCGGACCGGC
CGGCGGAGCTGGACCAGGACACGCAGACTGACGCCTTCATGGACCGCCCGCCCTCGCCCC
>uce-5730_p1 |design:crypto_Nuc-v1,designer:Greenwold,probes-locus:uce-5730,probes-probe:1,probes-source:guith1,probes-global-chromo:Guith1_scaffold_11,probes-global-start:544798,probes-global-end:544918,probes-local-start:10,probes-local-end:130
CGCAAACGGCCACAGAGAGCGGTTACGCTTTCGCGCAGCAACCCCGAGCAGTTTCAAACC
GCAGGAAATTCCGCGATCCCGAGCAGACAGATGATCGGTTAGCAGTGAACATCATGTGGG
>uce-5730_p2 |design:crypto_Nuc-v1,designer:Greenwold,probes-locus:uce-5730,probes-probe:2,probes-source:guith1,probes-global-chromo:Guith1_scaffold_11,probes-global-start:544838,probes-global-end:544958,probes-local-start:50,probes-local-end:170
ACCCCGAGCAGTTTCAAACCGCAGGAAATTCCGCGATCCCGAGCAGACAGATGATCGGTT
AGCAGTGAACATCATGTGGGACAGACGTGTCGTTCGCGGCAACACGTACTCGGCACAAGT
>uce-5730_p3 |design:crypto_Nuc-v1,designer:Greenwold,probes-locus:uce-5730,probes-probe:3,probes-source:crypto2293,probes-global-chromo:Crypto2293_scaffold_69,probes-global-start:716521,probes-global-end:716641,probes-local-start:10,probes-local-end:130
CAGGGCGCGGAGAATGGCGGGTATGCGTTCGCTCAGCAGCCCCGTGCGGTCTCGAACCGC
AAAAAGTTCCGCGACCCCGCGCTTGTTGACGATCGCTTGGCCGTGAACATCATGTGGGAC
>uce-5730_p4 |design:crypto_Nuc-v1,designer:Greenwold,probes-locus:uce-5730,probes-probe:4,probes-source:crypto2293,probes-global-chromo:Crypto2293_scaffold_69,probes-global-start:716561,probes-global-end:716681,probes-local-start:50,probes-local-end:170
CCCGTGCGGTCTCGAACCGCAAAAAGTTCCGCGACCCCGCGCTTGTTGACGATCGCTTGG
CCGTGAACATCATGTGGGACCGGCGAGTCGTTCGCGGCAACACCTATGCCGCGCAAGTCC
>uce-4967_p1 |design:crypto_Nuc-v1,designer:Greenwold,probes-locus:uce-4967,probes-probe:1,probes-source:guith1,probes-global-chromo:Guith1_scaffold_75,probes-global-start:173379,probes-global-end:173499,probes-local-start:10,probes-local-end:130
ATAGCGAGAGCAGCATACCGGGAGAGGGTCAGTGGCTGCCTTGTCCTGCGCTGCGTTGTG
TAGCGCCATGAAGGATGAGTTGTTGTAGCTGACCAAGAATTCAAAGTCCACATCGTCTTC
>uce-4967_p2 |design:crypto_Nuc-v1,designer:Greenwold,probes-locus:uce-4967,probes-probe:2,probes-source:guith1,probes-global-chromo:Guith1_scaffold_75,probes-global-start:173419,probes-global-end:173539,probes-local-start:50,probes-local-end:170
TTGTCCTGCGCTGCGTTGTGTAGCGCCATGAAGGATGAGTTGTTGTAGCTGACCAAGAAT
TCAAAGTCCACATCGTCTTCAACATTGTTGTTCATATGAATACCCCCCTGCCCATAGATG
>uce-4967_p3 |design:crypto_Nuc-v1,designer:Greenwold,probes-locus:uce-4967,probes-probe:3,probes-source:crypto2293,probes-global-chromo:Crypto2293_scaffold_25,probes-global-start:1357707,probes-global-end:1357827,probes-local-start:10,probes-local-end:130
TGGCTGGCTGGCTGGTGGGATGGGAAGGGAGCAAACCGGGAGAGGGTCGAGGGCGGCCTT
CTCCTGTGCCGCGTTGTGCAGCGCCATGAACGAGGAGTTGTTGTAGCTCGCAAGGAACTC
>uce-4967_p4 |design:crypto_Nuc-v1,designer:Greenwold,probes-locus:uce-4967,probes-probe:4,probes-source:crypto2293,probes-global-chromo:Crypto2293_scaffold_25,probes-global-start:1357747,probes-global-end:1357867,probes-local-start:50,probes-local-end:170
AGAGGGTCGAGGGCGGCCTTCTCCTGTGCCGCGTTGTGCAGCGCCATGAACGAGGAGTTG
TTGTAGCTCGCAAGGAACTCGAAGTCGAGCTCGTCCTCAGCGCCCGCGACGCTCCCCAGG
>uce-5311_p1 |design:crypto_Nuc-v1,designer:Greenwold,probes-locus:uce-5311,probes-probe:1,probes-source:guith1,probes-global-chromo:Guith1_scaffold_16,probes-global-start:291296,probes-global-end:291416,probes-local-start:10,probes-local-end:130
GGTAGTCGATCTCCTCGTAGATGAGCTTCCCGAACTCCTCCACCACGGACCGAAGGTCCA
GGTCCCTCCTGAGCAGCTTGATCATCTGGCTCAGCGTCCCGCTGAGCTCTCGGAGGATGT
>uce-5311_p2 |design:crypto_Nuc-v1,designer:Greenwold,probes-locus:uce-5311,probes-probe:2,probes-source:guith1,probes-global-chromo:Guith1_scaffold_16,probes-global-start:291336,probes-global-end:291456,probes-local-start:50,probes-local-end:170
CACCACGGACCGAAGGTCCAGGTCCCTCCTGAGCAGCTTGATCATCTGGCTCAGCGTCCC
GCTGAGCTCTCGGAGGATGTAGATGTCCAGCGCAATGACCTCCTCACACTCCGGACGCTG
>uce-5311_p3 |design:crypto_Nuc-v1,designer:Greenwold,probes-locus:uce-5311,probes-probe:3,probes-source:crypto2293,probes-global-chromo:Crypto2293_scaffold_23,probes-global-start:289922,probes-global-end:290042,probes-local-start:10,probes-local-end:130
GGTAGTCAATCTCCTCATAGATGAGCTTTCCGAACTCCTCGACCACCGACTGGAGATCGA
TGTCCCGGCGCAGCATCGCGATGAGCTGCGAGAGCAGGCCTGACAGCTGCCGGAGGATGT
>uce-5311_p4 |design:crypto_Nuc-v1,designer:Greenwold,probes-locus:uce-5311,probes-probe:4,probes-source:crypto2293,probes-global-chromo:Crypto2293_scaffold_23,probes-global-start:289962,probes-global-end:290082,probes-local-start:50,probes-local-end:170
GACCACCGACTGGAGATCGATGTCCCGGCGCAGCATCGCGATGAGCTGCGAGAGCAGGCC
TGACAGCTGCCGGAGGATGTAGATGTCGAGCGCGATCTTCTCTTCCAGCTCCGGCCGCTG
>uce-4468_p1 |design:crypto_Nuc-v1,designer:Greenwold,probes-locus:uce-4468,probes-probe:1,probes-source:guith1,probes-global-chromo:Guith1_scaffold_1,probes-global-start:281652,probes-global-end:281772,probes-local-start:10,probes-local-end:130
CGATGATCGCATTGGCCAGAGTCGTGGGTGACATCTCCTTGGAGAGCTCCCGCAAGAACT
CCGGGGTCTGGTCGTACGTCTCAAGTGTCTGCAGCAGGTTGGGATCCCTGTAAGACACAT
>uce-4468_p2 |design:crypto_Nuc-v1,designer:Greenwold,probes-locus:uce-4468,probes-probe:2,probes-source:guith1,probes-global-chromo:Guith1_scaffold_1,probes-global-start:281692,probes-global-end:281812,probes-local-start:50,probes-local-end:170
GGAGAGCTCCCGCAAGAACTCCGGGGTCTGGTCGTACGTCTCAAGTGTCTGCAGCAGGTT
GGGATCCCTGTAAGACACATACTTGAACATGCCTGAGCTCGGATTGTACGAGTTCATGGC
>uce-4468_p3 |design:crypto_Nuc-v1,designer:Greenwold,probes-locus:uce-4468,probes-probe:3,probes-source:crypto2293,probes-global-chromo:Crypto2293_scaffold_1286,probes-global-start:53151,probes-global-end:53271,probes-local-start:10,probes-local-end:130
CGATGATGGCGTTCGCCAGGGTGGTGGGGGACATCTCCTTGGCCTGCTCGCGGAGGAAGC
CCGAGGTGCCGTCGTAGGCGTCCAGCGTGTCCTTGAGGTTCGGGTCGCGGTACGACGCGT
>uce-4468_p4 |design:crypto_Nuc-v1,designer:Greenwold,probes-locus:uce-4468,probes-probe:4,probes-source:crypto2293,probes-global-chromo:Crypto2293_scaffold_1286,probes-global-start:53191,probes-global-end:53311,probes-local-start:50,probes-local-end:170
GGCCTGCTCGCGGAGGAAGCCCGAGGTGCCGTCGTAGGCGTCCAGCGTGTCCTTGAGGTT
CGGGTCGCGGTACGACGCGTACTTGAACATGCCGTTGGAGGGGTTGTACGCGTTCATCGC
>uce-4469_p1 |design:crypto_Nuc-v1,designer:Greenwold,probes-locus:uce-4469,probes-probe:1,probes-source:guith1,probes-global-chromo:Guith1_scaffold_1,probes-global-start:282561,probes-global-end:282681,probes-local-start:10,probes-local-end:130
CCGACAAGGCGATATCATCTCTCTTGTGGGTTCCCATCTCCGTGAGGCAGCGGCAGAAGA
GTGGAATGAGAGGGAGCAAGTCGACAGGCACAACGCGCATGTCAAGACCAATATCTGCAT
>uce-4469_p2 |design:crypto_Nuc-v1,designer:Greenwold,probes-locus:uce-4469,probes-probe:2,probes-source:guith1,probes-global-chromo:Guith1_scaffold_1,probes-global-start:282601,probes-global-end:282721,probes-local-start:50,probes-local-end:170
CGTGAGGCAGCGGCAGAAGAGTGGAATGAGAGGGAGCAAGTCGACAGGCACAACGCGCAT
GTCAAGACCAATATCTGCATAAACGATTCCATTGGTTGGAAGCTCGTGACGGAGCACCTT
>uce-4469_p3 |design:crypto_Nuc-v1,designer:Greenwold,probes-locus:uce-4469,probes-probe:3,probes-source:crypto2293,probes-global-chromo:Crypto2293_scaffold_1286,probes-global-start:52243,probes-global-end:52363,probes-local-start:10,probes-local-end:130
GTCCGAGAGCCCGACGTCGTCGCGCGTGGAGGTGCCCATCTCGGTGAGGCACCGGCAGAA
GAGCGGCAACAGCGGGATGAGGTCCAGCGGGACCACGCGCATGTCGAGGCCGATGTCGGC
>uce-4469_p4 |design:crypto_Nuc-v1,designer:Greenwold,probes-locus:uce-4469,probes-probe:4,probes-source:crypto2293,probes-global-chromo:Crypto2293_scaffold_1286,probes-global-start:52283,probes-global-end:52403,probes-local-start:50,probes-local-end:170
TCGGTGAGGCACCGGCAGAAGAGCGGCAACAGCGGGATGAGGTCCAGCGGGACCACGCGC
ATGTCGAGGCCGATGTCGGCGTAGACGATGCCGTTGGTGGGCAGCTCGTGGCGGAGCACG
>uce-5831_p1 |design:crypto_Nuc-v1,designer:Greenwold,probes-locus:uce-5831,probes-probe:1,probes-source:guith1,probes-global-chromo:Guith1_scaffold_10,probes-global-start:784920,probes-global-end:785040,probes-local-start:10,probes-local-end:130
TCAGAAGCAGACCAGGGCCGGTCAGCGCACTCGCTTCAAGGCCTTCGTGCTCGTCGGAGA
CTTCGACGGACACGTTGGTCTCGGAGTGAAGGTCGGCAAGGAGGTTGCCAACGCCATCCG
>uce-5831_p2 |design:crypto_Nuc-v1,designer:Greenwold,probes-locus:uce-5831,probes-probe:2,probes-source:guith1,probes-global-chromo:Guith1_scaffold_10,probes-global-start:784960,probes-global-end:785080,probes-local-start:50,probes-local-end:170
GCCTTCGTGCTCGTCGGAGACTTCGACGGACACGTTGGTCTCGGAGTGAAGGTCGGCAAG
GAGGTTGCCAACGCCATCCGTGGCGCCATCCTCGCTGCCAAGTTGGCCGTTGTTCCTGTC
>uce-5831_p3 |design:crypto_Nuc-v1,designer:Greenwold,probes-locus:uce-5831,probes-probe:3,probes-source:crypto2293,probes-global-chromo:Crypto2293_scaffold_251,probes-global-start:359733,probes-global-end:359853,probes-local-start:10,probes-local-end:130
GCAGAAGCAGACCTCGGCTGGTCAGCGCACCCGCTTCAAGGCGTTCGTGCTCGTCGGCGA
CTTCGACGGCCACGTCGGCCTCGGCGTCAAGGCCGGCAAGGAGGTGGCCAACGCCATCCG
>uce-5831_p4 |design:crypto_Nuc-v1,designer:Greenwold,probes-locus:uce-5831,probes-probe:4,probes-source:crypto2293,probes-global-chromo:Crypto2293_scaffold_251,probes-global-start:359773,probes-global-end:359893,probes-local-start:50,probes-local-end:170
GCGTTCGTGCTCGTCGGCGACTTCGACGGCCACGTCGGCCTCGGCGTCAAGGCCGGCAAG
GAGGTGGCCAACGCCATCCGCGGCGCGATCCTCGCTGCCAAGATCAACGTCGTCCCCGTG
>uce-4460_p1 |design:crypto_Nuc-v1,designer:Greenwold,probes-locus:uce-4460,probes-probe:1,probes-source:guith1,probes-global-chromo:Guith1_scaffold_1,probes-global-start:166571,probes-global-end:166691,probes-local-start:10,probes-local-end:130
TTCTTTGTGCTATTGCAGTTGATTGGGAGAATATTTGGACATGAGCACGGCGCAGTCAGA
GCTCGCGGACCCGCCACAAGATGGGATATCAGCCATTCAGTTTGCTCCCTCCCACAATTT
>uce-4460_p2 |design:crypto_Nuc-v1,designer:Greenwold,probes-locus:uce-4460,probes-probe:2,probes-source:guith1,probes-global-chromo:Guith1_scaffold_1,probes-global-start:166611,probes-global-end:166731,probes-local-start:50,probes-local-end:170
ATGAGCACGGCGCAGTCAGAGCTCGCGGACCCGCCACAAGATGGGATATCAGCCATTCAG
TTTGCTCCCTCCCACAATTTACTGCTGGTCTCTTCGTGGAATACCGAAGTAAGGATGTAT
>uce-4460_p3 |design:crypto_Nuc-v1,designer:Greenwold,probes-locus:uce-4460,probes-probe:3,probes-source:crypto2293,probes-global-chromo:Crypto2293_scaffold_2,probes-global-start:280320,probes-global-end:280440,probes-local-start:10,probes-local-end:130
CCCGTATCGCCTATTATCAACATGAGCGGTGGTCAATCAGAGCTGGCGGACCCGCCGAAG
GATGGCATCTCGGCCATGATCTTCGCGCCGGAGCACAACCTGCTCCTGGTCTCGTCGTGG
>uce-4460_p4 |design:crypto_Nuc-v1,designer:Greenwold,probes-locus:uce-4460,probes-probe:4,probes-source:crypto2293,probes-global-chromo:Crypto2293_scaffold_2,probes-global-start:280360,probes-global-end:280480,probes-local-start:50,probes-local-end:170
AGCTGGCGGACCCGCCGAAGGATGGCATCTCGGCCATGATCTTCGCGCCGGAGCACAACC
TGCTCCTGGTCTCGTCGTGGAACACCGAGGTCCGCATGTACGACGTGCTCATGAACGCGA
>uce-4463_p1 |design:crypto_Nuc-v1,designer:Greenwold,probes-locus:uce-4463,probes-probe:1,probes-source:guith1,probes-global-chromo:Guith1_scaffold_1,probes-global-start:223927,probes-global-end:224047,probes-local-start:10,probes-local-end:130
CCTGGAACATGTTCCGCCACATGTTCACGATGTTGTCGTACCCCAGCAGAGGCTTCGCCC
CTGGGTGGATGCACTGAACGTGCGGGCTGTTGTGCCACACAGTCCCCATCAGCTCGATGT
>uce-4463_p2 |design:crypto_Nuc-v1,designer:Greenwold,probes-locus:uce-4463,probes-probe:2,probes-source:guith1,probes-global-chromo:Guith1_scaffold_1,probes-global-start:223967,probes-global-end:224087,probes-local-start:50,probes-local-end:170
CCCCAGCAGAGGCTTCGCCCCTGGGTGGATGCACTGAACGTGCGGGCTGTTGTGCCACAC
AGTCCCCATCAGCTCGATGTTCTTCGTGCTGAACGCGTTGTAGAAGTCGCTGTTCGTCTT
>uce-4463_p3 |design:crypto_Nuc-v1,designer:Greenwold,probes-locus:uce-4463,probes-probe:3,probes-source:crypto2293,probes-global-chromo:Crypto2293_scaffold_358,probes-global-start:206006,probes-global-end:206126,probes-local-start:10,probes-local-end:130
GCCTGGAACATGCTCTTCCACATGTCCACGATGCTCTCGTAGCCGACCAGCGGCTTCGCG
CCGGGGTGGATGCACTGCACGTGCTGGTTGTTGCGCCACACCTTGCCCATCATGTCGACG
>uce-4463_p4 |design:crypto_Nuc-v1,designer:Greenwold,probes-locus:uce-4463,probes-probe:4,probes-source:crypto2293,probes-global-chromo:Crypto2293_scaffold_358,probes-global-start:206046,probes-global-end:206166,probes-local-start:50,probes-local-end:170
AGCCGACCAGCGGCTTCGCGCCGGGGTGGATGCACTGCACGTGCTGGTTGTTGCGCCACA
CCTTGCCCATCATGTCGACGTCCTTGTTGCTGAACGCTTTGTAGAAGTCGCTGTTGGCCT
>uce-5390_p1 |design:crypto_Nuc-v1,designer:Greenwold,probes-locus:uce-5390,probes-probe:1,probes-source:guith1,probes-global-chromo:Guith1_scaffold_16,probes-global-start:750357,probes-global-end:750477,probes-local-start:10,probes-local-end:130
GCGATGGTGCTTGGCTCGTCTACTCGACGAACCCTATCAGCCGGCGTGGGTTGACAACCG
GTACGGCCCGCTCGGTGGTCCACTGGGCATCAACAACATCTTCACGAGGATCTTTCAGCC
>uce-5390_p2 |design:crypto_Nuc-v1,designer:Greenwold,probes-locus:uce-5390,probes-probe:2,probes-source:guith1,probes-global-chromo:Guith1_scaffold_16,probes-global-start:750397,probes-global-end:750517,probes-local-start:50,probes-local-end:170
CCGGCGTGGGTTGACAACCGGTACGGCCCGCTCGGTGGTCCACTGGGCATCAACAACATC
TTCACGAGGATCTTTCAGCCGTTCATGGGCCTCATCTTCTATGCTCAGTTCGGCTACGTC
>uce-5390_p3 |design:crypto_Nuc-v1,designer:Greenwold,probes-locus:uce-5390,probes-probe:3,probes-source:crypto2293,probes-global-chromo:Crypto2293_scaffold_321,probes-global-start:334350,probes-global-end:334470,probes-local-start:10,probes-local-end:130
AAGCGATGGTGCCTGGCGCGATTACTCGATCCGGGGATCCAGCCGCCGTGGGTCGACTCG
CGTTACGGCCCGCTCGGTGGACCCTGGGGGATCAACAACATCTTTTCGACGCTCTTCAGG
>uce-5390_p4 |design:crypto_Nuc-v1,designer:Greenwold,probes-locus:uce-5390,probes-probe:4,probes-source:crypto2293,probes-global-chromo:Crypto2293_scaffold_321,probes-global-start:334390,probes-global-end:334510,probes-local-start:50,probes-local-end:170
AGCCGCCGTGGGTCGACTCGCGTTACGGCCCGCTCGGTGGACCCTGGGGGATCAACAACA
TCTTTTCGACGCTCTTCAGGCCGTTCATGGGAGCTATCTTCTACGCCCAGTTTGGGTACC
>uce-5931_p1 |design:crypto_Nuc-v1,designer:Greenwold,probes-locus:uce-5931,probes-probe:1,probes-source:guith1,probes-global-chromo:Guith1_scaffold_18,probes-global-start:383861,probes-global-end:383981,probes-local-start:10,probes-local-end:130
CCTCCCCCTCCCTCACTCTCCCTCACATGCACCCAGTTAACGCCCATGGCGCTCGGCTGG
TGGGTCTACGGGATCTCAGGGGTGATAGCTCTCAAATACCTCAACGTCCCCATGTTCAGG
>uce-5931_p2 |design:crypto_Nuc-v1,designer:Greenwold,probes-locus:uce-5931,probes-probe:2,probes-source:guith1,probes-global-chromo:Guith1_scaffold_18,probes-global-start:383901,probes-global-end:384021,probes-local-start:50,probes-local-end:170
CGCCCATGGCGCTCGGCTGGTGGGTCTACGGGATCTCAGGGGTGATAGCTCTCAAATACC
TCAACGTCCCCATGTTCAGGTTCAGCCCCCGCGCTTGACCTCGGGCGACTGATGCGCTTC
>uce-5931_p3 |design:crypto_Nuc-v1,designer:Greenwold,probes-locus:uce-5931,probes-probe:3,probes-source:crypto2293,probes-global-chromo:Crypto2293_scaffold_180,probes-global-start:313561,probes-global-end:313681,probes-local-start:10,probes-local-end:130
TATCTTGGTGGTTATGTTGGTTTCGATCCGTAATACCCCCCCCCTCCCCTCCCCCCCTGC
ACAGATGGTGGGTGTACGGAGTCTCGGGGGTCATCGCGCTCAAGTATCTCAACGTGCCCA
>uce-5931_p4 |design:crypto_Nuc-v1,designer:Greenwold,probes-locus:uce-5931,probes-probe:4,probes-source:crypto2293,probes-global-chromo:Crypto2293_scaffold_180,probes-global-start:313601,probes-global-end:313721,probes-local-start:50,probes-local-end:170
CCCCTCCCCTCCCCCCCTGCACAGATGGTGGGTGTACGGAGTCTCGGGGGTCATCGCGCT
CAAGTATCTCAACGTGCCCATGTTTTCCTCCTTCCGGCGATTCACGACCCTGATCGTCAT
>uce-5930_p1 |design:crypto_Nuc-v1,designer:Greenwold,probes-locus:uce-5930,probes-probe:1,probes-source:guith1,probes-global-chromo:Guith1_scaffold_18,probes-global-start:349957,probes-global-end:350077,probes-local-start:10,probes-local-end:130
CATGCTGGGAACTGGATCAACAAGCATCCTGACGACATCCCCAACCTTGAGCTGGAGCCC
ATCGGATACTCCCGTCGCTGGTTGGGGGAAGAGAGGATGGGAGGGGGATGGTCGAGCGAC
>uce-5930_p2 |design:crypto_Nuc-v1,designer:Greenwold,probes-locus:uce-5930,probes-probe:2,probes-source:guith1,probes-global-chromo:Guith1_scaffold_18,probes-global-start:349997,probes-global-end:350117,probes-local-start:50,probes-local-end:170
CCAACCTTGAGCTGGAGCCCATCGGATACTCCCGTCGCTGGTTGGGGGAAGAGAGGATGG
GAGGGGGATGGTCGAGCGACATGTGCCCTCTGTCGGGGGACAGGTGAGGAGGTTCGCATG
>uce-5930_p3 |design:crypto_Nuc-v1,designer:Greenwold,probes-locus:uce-5930,probes-probe:3,probes-source:crypto2293,probes-global-chromo:Crypto2293_scaffold_860,probes-global-start:11615,probes-global-end:11735,probes-local-start:10,probes-local-end:130
GGCTGGTCGAAGAGCCCGAAATTTTCCCCAACCTCGAGCTCGAGCCCATCGGGTACTCGC
GCCAGTGGATCGGGGAGGAGAAGCTGGGCGGGTGCTGGTCTTCAGACACCGACCCTCTCT
>uce-5930_p4 |design:crypto_Nuc-v1,designer:Greenwold,probes-locus:uce-5930,probes-probe:4,probes-source:crypto2293,probes-global-chromo:Crypto2293_scaffold_860,probes-global-start:11655,probes-global-end:11775,probes-local-start:50,probes-local-end:170
CGAGCCCATCGGGTACTCGCGCCAGTGGATCGGGGAGGAGAAGCTGGGCGGGTGCTGGTC
TTCAGACACCGACCCTCTCTCCGACCAGAAGTGCGCGCCCTTCCCGCCCCCCCTGCCCCT
>uce-5933_p1 |design:crypto_Nuc-v1,designer:Greenwold,probes-locus:uce-5933,probes-probe:1,probes-source:guith1,probes-global-chromo:Guith1_scaffold_18,probes-global-start:469691,probes-global-end:469811,probes-local-start:10,probes-local-end:130
CGCATTCTGAGGCTCAACTTCGACTGCCCTCTTGTTGTTCTCCACCACAGACTCAAGCAT
CTGCTTCTGCATGTTCCTTATTTCAACTTTCCGCTCGTCTTCTGATTTGCCTTCCAAACG
>uce-5933_p2 |design:crypto_Nuc-v1,designer:Greenwold,probes-locus:uce-5933,probes-probe:2,probes-source:guith1,probes-global-chromo:Guith1_scaffold_18,probes-global-start:469731,probes-global-end:469851,probes-local-start:50,probes-local-end:170
TCCACCACAGACTCAAGCATCTGCTTCTGCATGTTCCTTATTTCAACTTTCCGCTCGTCT
TCTGATTTGCCTTCCAAACGGGCGAGATGCTCGTGTGCTGCCCTTCTTTGCTCGTGTGCA
>uce-5933_p3 |design:crypto_Nuc-v1,designer:Greenwold,probes-locus:uce-5933,probes-probe:3,probes-source:crypto2293,probes-global-chromo:Crypto2293_scaffold_135,probes-global-start:22506,probes-global-end:22626,probes-local-start:10,probes-local-end:130
AGATAGAGCGGACCTGCTTCTTGTTGTTTTCGACGACGCTCTCCAGCATCTGCATCTGCA
TTATGCGGATCTCGGCCTTCTTCTCCTCCTCCGACTTGCCTTCCAGCCGCTGCAGGTGGT
>uce-5933_p4 |design:crypto_Nuc-v1,designer:Greenwold,probes-locus:uce-5933,probes-probe:4,probes-source:crypto2293,probes-global-chromo:Crypto2293_scaffold_135,probes-global-start:22546,probes-global-end:22666,probes-local-start:50,probes-local-end:170
CTCCAGCATCTGCATCTGCATTATGCGGATCTCGGCCTTCTTCTCCTCCTCCGACTTGCC
TTCCAGCCGCTGCAGGTGGTCGTGCGCCGCCTGCGAAAAAGTCAACCCCGTCAACACAGC
>uce-5424_p1 |design:crypto_Nuc-v1,designer:Greenwold,probes-locus:uce-5424,probes-probe:1,probes-source:guith1,probes-global-chromo:Guith1_scaffold_15,probes-global-start:131257,probes-global-end:131377,probes-local-start:10,probes-local-end:130
TCAGGGAGAACTTCATCTCCGTGCTCATCGACTGGATGACGCGGCTCAACGATCGCTGGG
ACCACGAGAGTCGGCTCCTCCCCTACCTCCTCAATGGGCTCTGCGATCCGTGCCCTCCTC
>uce-5424_p2 |design:crypto_Nuc-v1,designer:Greenwold,probes-locus:uce-5424,probes-probe:2,probes-source:guith1,probes-global-chromo:Guith1_scaffold_15,probes-global-start:131297,probes-global-end:131417,probes-local-start:50,probes-local-end:170
GCGGCTCAACGATCGCTGGGACCACGAGAGTCGGCTCCTCCCCTACCTCCTCAATGGGCT
CTGCGATCCGTGCCCTCCTCTCCGCATGGCGACCTTCGAGGCGATGGAGCGGCTGGGGGA
>uce-5424_p3 |design:crypto_Nuc-v1,designer:Greenwold,probes-locus:uce-5424,probes-probe:3,probes-source:crypto2293,probes-global-chromo:Crypto2293_scaffold_426,probes-global-start:91197,probes-global-end:91317,probes-local-start:10,probes-local-end:130
AATCTCCAAACCCCGCCCTTCAGGTGCGGACGGCGTTTATCCACATGCTGGTCACGTGGA
TGACGCGCCTCCACGACCGCTGGGACCACGAGAACCTCAACCCTGCACCCTGCACTCCAC
>uce-5424_p4 |design:crypto_Nuc-v1,designer:Greenwold,probes-locus:uce-5424,probes-probe:4,probes-source:crypto2293,probes-global-chromo:Crypto2293_scaffold_426,probes-global-start:91237,probes-global-end:91357,probes-local-start:50,probes-local-end:170
CCACATGCTGGTCACGTGGATGACGCGCCTCCACGACCGCTGGGACCACGAGAACCTCAA
CCCTGCACCCTGCACTCCACCCCCTACATCTTCAACCCTAGAGCATGCGCTCTCATCCCC
>uce-5399_p1 |design:crypto_Nuc-v1,designer:Greenwold,probes-locus:uce-5399,probes-probe:1,probes-source:guith1,probes-global-chromo:Guith1_scaffold_16,probes-global-start:904206,probes-global-end:904326,probes-local-start:10,probes-local-end:130
CGGCAAGAGAGCAGCAGCAGCGGCGAGGATGAATGCTCTGTCTAACAAGGAGCAGCTGCT
GGACCGAGAGAACGCTCACTCCGTCGGGCTGCTGCAGAACCCGTTCAACGCCCAGGGCTC
>uce-5399_p2 |design:crypto_Nuc-v1,designer:Greenwold,probes-locus:uce-5399,probes-probe:2,probes-source:guith1,probes-global-chromo:Guith1_scaffold_16,probes-global-start:904246,probes-global-end:904366,probes-local-start:50,probes-local-end:170
TCTAACAAGGAGCAGCTGCTGGACCGAGAGAACGCTCACTCCGTCGGGCTGCTGCAGAAC
CCGTTCAACGCCCAGGGCTCGAGCGGAGCCTTTCCTGGCCTCCCTGAGCATCTCAGCTTC
>uce-5399_p3 |design:crypto_Nuc-v1,designer:Greenwold,probes-locus:uce-5399,probes-probe:3,probes-source:crypto2293,probes-global-chromo:Crypto2293_scaffold_23,probes-global-start:553156,probes-global-end:553276,probes-local-start:10,probes-local-end:130
CGTTCGCGAAAGTGGTTGACGGAGTGACGGGGACGGATGAGCTGCTGGATCGGCAGAACG
CGCACGTAGTGGGGCTGCTGCAGAACCCGTTCGACGAAAAGGGGTCGAGCGGAGCCTTCC
>uce-5399_p4 |design:crypto_Nuc-v1,designer:Greenwold,probes-locus:uce-5399,probes-probe:4,probes-source:crypto2293,probes-global-chromo:Crypto2293_scaffold_23,probes-global-start:553196,probes-global-end:553316,probes-local-start:50,probes-local-end:170
GCTGCTGGATCGGCAGAACGCGCACGTAGTGGGGCTGCTGCAGAACCCGTTCGACGAAAA
GGGGTCGAGCGGAGCCTTCCCTGGGATGCCGGAGCACCTGGGGCGCATCACGGAAAAGCC
>uce-5429_p1 |design:crypto_Nuc-v1,designer:Greenwold,probes-locus:uce-5429,probes-probe:1,probes-source:guith1,probes-global-chromo:Guith1_scaffold_15,probes-global-start:235446,probes-global-end:235566,probes-local-start:10,probes-local-end:130
GAGGGAGGAAGGCAGAAACCTCCTTCGACAGGGTCGTGTCCAGGAAGATGTGTCGCAGGA
TGTTCAACGCGTGCACCCGAGCACGCAGGACCCCTCCTTCGTCCTTGAGCTTCTCCGCCA
>uce-5429_p2 |design:crypto_Nuc-v1,designer:Greenwold,probes-locus:uce-5429,probes-probe:2,probes-source:guith1,probes-global-chromo:Guith1_scaffold_15,probes-global-start:235486,probes-global-end:235606,probes-local-start:50,probes-local-end:170
CAGGAAGATGTGTCGCAGGATGTTCAACGCGTGCACCCGAGCACGCAGGACCCCTCCTTC
GTCCTTGAGCTTCTCCGCCACCCGTCCCTCCTCGGACTCCTGGATCACCGCAGGGGAGGC
>uce-5429_p3 |design:crypto_Nuc-v1,designer:Greenwold,probes-locus:uce-5429,probes-probe:3,probes-source:crypto2293,probes-global-chromo:Crypto2293_scaffold_121,probes-global-start:650900,probes-global-end:651020,probes-local-start:10,probes-local-end:130
AGCCCTTGATGGTCAAAATCAGCGCGTCGGGGATGAACGCCGCCACCTCCTTCGCGAGCG
TCGTGTCCAGGAAGAGGTGCCGCAGGATGTTCAGCGCGTGCACGCGCGAACGGAGTTCCC
>uce-5428_p1 |design:crypto_Nuc-v1,designer:Greenwold,probes-locus:uce-5428,probes-probe:1,probes-source:guith1,probes-global-chromo:Guith1_scaffold_15,probes-global-start:235275,probes-global-end:235395,probes-local-start:10,probes-local-end:130
GGTCGGGGCAGAGGCTGGGGTACCGCAGGAAGAACTCGCCAGCCCCGAAGGCCTTGCGCT
GGTGGGCCCCGCCCATGGAGCGAGAGAGCAGGACGGAGAACGCAAGGGTCGAAGAGTTCC
>uce-5428_p2 |design:crypto_Nuc-v1,designer:Greenwold,probes-locus:uce-5428,probes-probe:2,probes-source:guith1,probes-global-chromo:Guith1_scaffold_15,probes-global-start:235315,probes-global-end:235435,probes-local-start:50,probes-local-end:170
AGCCCCGAAGGCCTTGCGCTGGTGGGCCCCGCCCATGGAGCGAGAGAGCAGGACGGAGAA
CGCAAGGGTCGAAGAGTTCCTGACGGCCCAGGAGGAGGCGCCAAAGCCGGAGATGGCGGA
>uce-5428_p3 |design:crypto_Nuc-v1,designer:Greenwold,probes-locus:uce-5428,probes-probe:3,probes-source:crypto2293,probes-global-chromo:Crypto2293_scaffold_121,probes-global-start:650751,probes-global-end:650871,probes-local-start:10,probes-local-end:130
CAGCAGCCCCGGACAGAGCGTCGGGTAGCGCAGGAAGAACTCGCCCGGCGTGAAGGACAT
GCGCTTCGTGCCGCCGCCCATGGCGCGGTTGAGCAGGACCGAGAAGCAGAGCGTCGAGGA
>uce-5428_p4 |design:crypto_Nuc-v1,designer:Greenwold,probes-locus:uce-5428,probes-probe:4,probes-source:crypto2293,probes-global-chromo:Crypto2293_scaffold_121,probes-global-start:650791,probes-global-end:650911,probes-local-start:50,probes-local-end:170
TCGCCCGGCGTGAAGGACATGCGCTTCGTGCCGCCGCCCATGGCGCGGTTGAGCAGGACC
GAGAAGCAGAGCGTCGAGGAGTTGCGCACCGCCCAGCTGTCGGCCGCGAAGCCCTTGATG
>uce-5939_p1 |design:crypto_Nuc-v1,designer:Greenwold,probes-locus:uce-5939,probes-probe:1,probes-source:guith1,probes-global-chromo:Guith1_scaffold_18,probes-global-start:566246,probes-global-end:566366,probes-local-start:10,probes-local-end:130
CAAGACTTACGAGCAGATCGTGAAGCGTCTCAAGGAAGAGAGGATTGGGTTCGACAACCA
GCTGGCAGCGATAGAGCGCACACTGAAAGCGAAGGAGAAGGATCTAGAGGAGCTGGTGCT
>uce-5939_p2 |design:crypto_Nuc-v1,designer:Greenwold,probes-locus:uce-5939,probes-probe:2,probes-source:guith1,probes-global-chromo:Guith1_scaffold_18,probes-global-start:566286,probes-global-end:566406,probes-local-start:50,probes-local-end:170
AGGATTGGGTTCGACAACCAGCTGGCAGCGATAGAGCGCACACTGAAAGCGAAGGAGAAG
GATCTAGAGGAGCTGGTGCTCATGTCTCATGATGCGCAGCACGCCAAGGAGGTGGCCAAG
>uce-5939_p3 |design:crypto_Nuc-v1,designer:Greenwold,probes-locus:uce-5939,probes-probe:3,probes-source:crypto2293,probes-global-chromo:Crypto2293_scaffold_165,probes-global-start:81058,probes-global-end:81178,probes-local-start:10,probes-local-end:130
CAAAACCTACGAGCAGATCGTGAAGCGCCTAAAGGAGGAGCGCATCGGATTCGACAACCA
GCTCGCCGCCATCGAGCGCACGCTCAAGGCCAAGGAGAAGGACCTCGAGGAGCTCGTGCT
>uce-5939_p4 |design:crypto_Nuc-v1,designer:Greenwold,probes-locus:uce-5939,probes-probe:4,probes-source:crypto2293,probes-global-chromo:Crypto2293_scaffold_165,probes-global-start:81098,probes-global-end:81218,probes-local-start:50,probes-local-end:170
CGCATCGGATTCGACAACCAGCTCGCCGCCATCGAGCGCACGCTCAAGGCCAAGGAGAAG
GACCTCGAGGAGCTCGTGCTCATGTCGCACGACGCGCAGCACGCCAAGGAGGTGGCCAAG
>uce-3446_p1 |design:crypto_Nuc-v1,designer:Greenwold,probes-locus:uce-3446,probes-probe:1,probes-source:guith1,probes-global-chromo:Guith1_scaffold_37,probes-global-start:85071,probes-global-end:85191,probes-local-start:10,probes-local-end:130
TCAGCTTCTGCAGCGCCATCAGCACGCTCTGCAGCAGGAACCTCTCAGCTGTGGACAAGA
GGTAGCACATGGTCTTGCGGCACTGGATGATCCAGTCCGCCTCCAGCTTGCTCAACATGC
>uce-3446_p2 |design:crypto_Nuc-v1,designer:Greenwold,probes-locus:uce-3446,probes-probe:2,probes-source:guith1,probes-global-chromo:Guith1_scaffold_37,probes-global-start:85111,probes-global-end:85231,probes-local-start:50,probes-local-end:170
CCTCTCAGCTGTGGACAAGAGGTAGCACATGGTCTTGCGGCACTGGATGATCCAGTCCGC
CTCCAGCTTGCTCAACATGCTGGCGATGTGCGTCAATGGCGGGAGGCTCTGAGCTACTGA
>uce-3446_p3 |design:crypto_Nuc-v1,designer:Greenwold,probes-locus:uce-3446,probes-probe:3,probes-source:crypto2293,probes-global-chromo:Crypto2293_scaffold_25,probes-global-start:1105610,probes-global-end:1105730,probes-local-start:10,probes-local-end:130
GGGGAGGCGCAGATGGTGTTGAGGATGACGAGGACGCACTGGAGGAGGTAGGGGTCGGAT
GTTGAGAGGAGATAGCACGTGGTCTTGCAGCAGTGGACCAGCACGTCCGCCTCGAGCTTG
>uce-3446_p4 |design:crypto_Nuc-v1,designer:Greenwold,probes-locus:uce-3446,probes-probe:4,probes-source:crypto2293,probes-global-chromo:Crypto2293_scaffold_25,probes-global-start:1105650,probes-global-end:1105770,probes-local-start:50,probes-local-end:170
GGAGGAGGTAGGGGTCGGATGTTGAGAGGAGATAGCACGTGGTCTTGCAGCAGTGGACCA
GCACGTCCGCCTCGAGCTTGGATAGCATGCTGGCGATCTGCAGCAGCGAGTCCTGCCTGC
>uce-519_p1 |design:crypto_Nuc-v1,designer:Greenwold,probes-locus:uce-519,probes-probe:1,probes-source:guith1,probes-global-chromo:Guith1_scaffold_93,probes-global-start:195074,probes-global-end:195194,probes-local-start:10,probes-local-end:130
GACGCTCGAGGACGACAGAGACGAGCTGAGCCTTCTCAAGAGCAGGCACAACGACTCGAT
CGAGCAGAAGATGAGGATCAAGCAGGAGCAGGAGCGAGACCTGGCTGAGCAGCTGAGCAG
>uce-519_p2 |design:crypto_Nuc-v1,designer:Greenwold,probes-locus:uce-519,probes-probe:2,probes-source:guith1,probes-global-chromo:Guith1_scaffold_93,probes-global-start:195114,probes-global-end:195234,probes-local-start:50,probes-local-end:170
AGCAGGCACAACGACTCGATCGAGCAGAAGATGAGGATCAAGCAGGAGCAGGAGCGAGAC
CTGGCTGAGCAGCTGAGCAGGAGGGACCACATCCAGGAGGAGGCGCTGCAGCAGGACATT
>uce-519_p3 |design:crypto_Nuc-v1,designer:Greenwold,probes-locus:uce-519,probes-probe:3,probes-source:crypto2293,probes-global-chromo:Crypto2293_scaffold_516,probes-global-start:273280,probes-global-end:273400,probes-local-start:10,probes-local-end:130
AAATAAATAACCAACCAACCCCCCCGCAGGGCACAACGACTCGATCGAGCAGAAGATGCG
CATCAAGCAGGAGCAGGAGCGTGACCTCTCTGACCAACTTCACCGCCGCGACCAGATCCA
>uce-519_p4 |design:crypto_Nuc-v1,designer:Greenwold,probes-locus:uce-519,probes-probe:4,probes-source:crypto2293,probes-global-chromo:Crypto2293_scaffold_516,probes-global-start:273320,probes-global-end:273440,probes-local-start:50,probes-local-end:170
TCGATCGAGCAGAAGATGCGCATCAAGCAGGAGCAGGAGCGTGACCTCTCTGACCAACTT
CACCGCCGCGACCAGATCCAAGAAGAGGCTCTTGCCCAGGTTGCGAGCCCCCCCCCCTGT
>uce-4744_p1 |design:crypto_Nuc-v1,designer:Greenwold,probes-locus:uce-4744,probes-probe:1,probes-source:guith1,probes-global-chromo:Guith1_scaffold_8,probes-global-start:728352,probes-global-end:728472,probes-local-start:10,probes-local-end:130
CCTGCCGCTCGTGTTCCTCCTTCCTCATCCTCTCCCGCGCCACGTGGTCCTCGTGCAGCT
TGACGGCTGCCTCGGCGTATCCCTGCACAAGGAAATCGTACGTCTCCAGCTCGAATGCCT
>uce-4744_p2 |design:crypto_Nuc-v1,designer:Greenwold,probes-locus:uce-4744,probes-probe:2,probes-source:guith1,probes-global-chromo:Guith1_scaffold_8,probes-global-start:728392,probes-global-end:728512,probes-local-start:50,probes-local-end:170
CACGTGGTCCTCGTGCAGCTTGACGGCTGCCTCGGCGTATCCCTGCACAAGGAAATCGTA
CGTCTCCAGCTCGAATGCCTCTTGCAGCGCCGCCAGGCTCATGTCGCCGGTCACTCCCAG
>uce-4744_p3 |design:crypto_Nuc-v1,designer:Greenwold,probes-locus:uce-4744,probes-probe:3,probes-source:crypto2293,probes-global-chromo:Crypto2293_scaffold_535,probes-global-start:36115,probes-global-end:36235,probes-local-start:10,probes-local-end:130
CACCTGCGGCGCTTTTCCCGCTCGACGTGGCTCTCCTTGACCCTTAGCGCCTCCTCCGCG
TACCCCTTCACCAGATAGTCAAACGGCTCCAGCTCGAACACTTCCTGGAGGGTCTCGAGC
>uce-4744_p4 |design:crypto_Nuc-v1,designer:Greenwold,probes-locus:uce-4744,probes-probe:4,probes-source:crypto2293,probes-global-chromo:Crypto2293_scaffold_535,probes-global-start:36155,probes-global-end:36275,probes-local-start:50,probes-local-end:170
CCCTTAGCGCCTCCTCCGCGTACCCCTTCACCAGATAGTCAAACGGCTCCAGCTCGAACA
CTTCCTGGAGGGTCTCGAGCTCTGCGTCGGCGGTTAGCGAGAGCAGCCCGACTGCGCGTC
>uce-4262_p1 |design:crypto_Nuc-v1,designer:Greenwold,probes-locus:uce-4262,probes-probe:1,probes-source:guith1,probes-global-chromo:Guith1_scaffold_3,probes-global-start:471229,probes-global-end:471349,probes-local-start:10,probes-local-end:130
GCCAGTGATGGGACATGCGGCATTGGACCAGTAACCACGACGCAGGAGCGCGTCCCTCAT
CGCCGTGGACCATGCATGGATCTTGTTATACATCTGCTTCCTCACCTTGTTCACCTCCTG
>uce-4262_p2 |design:crypto_Nuc-v1,designer:Greenwold,probes-locus:uce-4262,probes-probe:2,probes-source:guith1,probes-global-chromo:Guith1_scaffold_3,probes-global-start:471269,probes-global-end:471389,probes-local-start:50,probes-local-end:170
CGCAGGAGCGCGTCCCTCATCGCCGTGGACCATGCATGGATCTTGTTATACATCTGCTTC
CTCACCTTGTTCACCTCCTGCAGGCAGCCAAGAAGCATCACACAAGTCGCACGTCTCAGA
>uce-4262_p3 |design:crypto_Nuc-v1,designer:Greenwold,probes-locus:uce-4262,probes-probe:3,probes-source:crypto2293,probes-global-chromo:Crypto2293_scaffold_85,probes-global-start:291974,probes-global-end:292094,probes-local-start:10,probes-local-end:130
CGCTCACCGAACATGCAGTTGCCCGTGATGGGGCACGCCAAATCCGCCCAGTAACCGCGC
TTCGCCACAGCTTCCCGCATGGCGGCACCCCACAGCACGATCTTGTTGTACAGCTGCTTC
>uce-4262_p4 |design:crypto_Nuc-v1,designer:Greenwold,probes-locus:uce-4262,probes-probe:4,probes-source:crypto2293,probes-global-chromo:Crypto2293_scaffold_85,probes-global-start:292014,probes-global-end:292134,probes-local-start:50,probes-local-end:170
AATCCGCCCAGTAACCGCGCTTCGCCACAGCTTCCCGCATGGCGGCACCCCACAGCACGA
TCTTGTTGTACAGCTGCTTCCGCACTTTGTTCACCTCCTGGGGGTGAGGAGTGAGGGGTT
>uce-4260_p1 |design:crypto_Nuc-v1,designer:Greenwold,probes-locus:uce-4260,probes-probe:1,probes-source:guith1,probes-global-chromo:Guith1_scaffold_3,probes-global-start:410643,probes-global-end:410763,probes-local-start:10,probes-local-end:130
CCTGCAGTACATCGTGCCGACCGACGGGAGCCCGATCCGAGGTCTTATCCAGGACCACGT
CATCGCCGGCGTCCAGATCTGCCAGCTGAACAGGATGTTCAGCCAGGAGGAGTACCACGA
>uce-4260_p2 |design:crypto_Nuc-v1,designer:Greenwold,probes-locus:uce-4260,probes-probe:2,probes-source:guith1,probes-global-chromo:Guith1_scaffold_3,probes-global-start:410683,probes-global-end:410803,probes-local-start:50,probes-local-end:170
GGTCTTATCCAGGACCACGTCATCGCCGGCGTCCAGATCTGCCAGCTGAACAGGATGTTC
AGCCAGGAGGAGTACCACGAGCTGGTGTTCCTTATGCTCTCCAACCTCACCAGCGAGCTC
>uce-4260_p3 |design:crypto_Nuc-v1,designer:Greenwold,probes-locus:uce-4260,probes-probe:3,probes-source:crypto2293,probes-global-chromo:Crypto2293_scaffold_270,probes-global-start:474208,probes-global-end:474328,probes-local-start:10,probes-local-end:130
ACCCCCACCCCAGGCTCCCCCGTGCGCGGGCTGATCCAGGACCACATTGTCGCGGCCGTG
CAGCTCTGCCAGCTGGACAGGCTCCTCACACGCTCCGAGTACATGGAGCTCGTCTTCCTC
>uce-4260_p4 |design:crypto_Nuc-v1,designer:Greenwold,probes-locus:uce-4260,probes-probe:4,probes-source:crypto2293,probes-global-chromo:Crypto2293_scaffold_270,probes-global-start:474248,probes-global-end:474368,probes-local-start:50,probes-local-end:170
ACCACATTGTCGCGGCCGTGCAGCTCTGCCAGCTGGACAGGCTCCTCACACGCTCCGAGT
ACATGGAGCTCGTCTTCCTCTCGCTTGCGAACCTTTAGGTTGCATACAATCTGAGCCCGG
>uce-5646_p1 |design:crypto_Nuc-v1,designer:Greenwold,probes-locus:uce-5646,probes-probe:1,probes-source:guith1,probes-global-chromo:Guith1_scaffold_12,probes-global-start:397420,probes-global-end:397540,probes-local-start:10,probes-local-end:130
AACGACGTCCGTCCTCTGATCCTCGGCCGGGCTGGCACGACCGTCACCCTCGGGCTGCGG
CGTGAGAGCGAAGACTCGGTGATCTATGTCAGAGTGATGAGGGAGCCGGTGCGACTGGGT
>uce-5646_p2 |design:crypto_Nuc-v1,designer:Greenwold,probes-locus:uce-5646,probes-probe:2,probes-source:guith1,probes-global-chromo:Guith1_scaffold_12,probes-global-start:397460,probes-global-end:397580,probes-local-start:50,probes-local-end:170
CCGTCACCCTCGGGCTGCGGCGTGAGAGCGAAGACTCGGTGATCTATGTCAGAGTGATGA
GGGAGCCGGTGCGACTGGGTGAAGTTCTCGTGCCGGGCATGAGGGTCAAGGATGCGCAGG
>uce-5645_p1 |design:crypto_Nuc-v1,designer:Greenwold,probes-locus:uce-5645,probes-probe:1,probes-source:guith1,probes-global-chromo:Guith1_scaffold_12,probes-global-start:354855,probes-global-end:354975,probes-local-start:10,probes-local-end:130
TGGTAGCCTGCCGGTCGCTGACGAGGGAGGAGGCGTGGATTGCTCTAGAGGAGAAGAAGG
TGAAGTACGACCTGGTGGAAATCAGCCTGTACGGAAGCGGAGGAAAGCCTAGATGGTTCC
>uce-5645_p2 |design:crypto_Nuc-v1,designer:Greenwold,probes-locus:uce-5645,probes-probe:2,probes-source:guith1,probes-global-chromo:Guith1_scaffold_12,probes-global-start:354895,probes-global-end:355015,probes-local-start:50,probes-local-end:170
TGCTCTAGAGGAGAAGAAGGTGAAGTACGACCTGGTGGAAATCAGCCTGTACGGAAGCGG
AGGAAAGCCTAGATGGTTCCTCGACATGAACCCGAAAGGGCAGGTCCCAGTCTTGAAGCA
>uce-5645_p3 |design:crypto_Nuc-v1,designer:Greenwold,probes-locus:uce-5645,probes-probe:3,probes-source:crypto2293,probes-global-chromo:Crypto2293_scaffold_235,probes-global-start:500789,probes-global-end:500909,probes-local-start:10,probes-local-end:130
TGTGGAGATGAAACGCACGGGGCGGCAGGCGTGGGTCGCGCTGGAGGAGAAGAACGTGGC
CTTCGAGCTGGTCGAGATCGGGCTGTACGGGTCGGGCGGGAAGCCTTCCTGGTTCCTCGA
>uce-5645_p4 |design:crypto_Nuc-v1,designer:Greenwold,probes-locus:uce-5645,probes-probe:4,probes-source:crypto2293,probes-global-chromo:Crypto2293_scaffold_235,probes-global-start:500829,probes-global-end:500949,probes-local-start:50,probes-local-end:170
CTGGAGGAGAAGAACGTGGCCTTCGAGCTGGTCGAGATCGGGCTGTACGGGTCGGGCGGG
AAGCCTTCCTGGTTCCTCGAGATGAATCCCAAGGGGTCTCTCCCTCCACTCCCACCGATT
>uce-4289_p1 |design:crypto_Nuc-v1,designer:Greenwold,probes-locus:uce-4289,probes-probe:1,probes-source:guith1,probes-global-chromo:Guith1_scaffold_3,probes-global-start:708973,probes-global-end:709093,probes-local-start:10,probes-local-end:130
GAACAAGCGAGCGACGGAGCATCTGGAACGAGCTCTCTCGATCTGCATCGAGCTGCAGGA
CAAGTGCGGGGAAGCCAAGTGCGTCTCCTTGCTGGGCTTCCTGCACTATGCTCGAGGGGA
>uce-4289_p2 |design:crypto_Nuc-v1,designer:Greenwold,probes-locus:uce-4289,probes-probe:2,probes-source:guith1,probes-global-chromo:Guith1_scaffold_3,probes-global-start:709013,probes-global-end:709133,probes-local-start:50,probes-local-end:170
ATCTGCATCGAGCTGCAGGACAAGTGCGGGGAAGCCAAGTGCGTCTCCTTGCTGGGCTTC
CTGCACTATGCTCGAGGGGATACGAGCGCGTGCACCAAGTGCCTGGAAGAAGCCCTGGCG
>uce-4289_p3 |design:crypto_Nuc-v1,designer:Greenwold,probes-locus:uce-4289,probes-probe:3,probes-source:crypto2293,probes-global-chromo:Crypto2293_scaffold_936,probes-global-start:70224,probes-global-end:70344,probes-local-start:10,probes-local-end:130
CTGAACGGTAGGTGGAGCACGTGGAGCGGGCGCTGTCGATCAGCATCGAGCTGGGCGACA
AGTCCAGCGAGGCGCGGTGCCTGACGGTGCTCGGGCAGCTGCACTACGCGCGCGGGGACA
>uce-3233_p1 |design:crypto_Nuc-v1,designer:Greenwold,probes-locus:uce-3233,probes-probe:1,probes-source:guith1,probes-global-chromo:Guith1_scaffold_233,probes-global-start:51462,probes-global-end:51582,probes-local-start:10,probes-local-end:130
CTCGCAGCTTGTCAAAGGAGGTCAAGGCAGCTGACCGTTCTGCTGGGGCTGACCTGGTCA
GTGTTGAGCAGCTTCTCTGTGGACTTGATGAAAGTGAAAAGTGCAGCACATGCGCGGGGA
>uce-3233_p2 |design:crypto_Nuc-v1,designer:Greenwold,probes-locus:uce-3233,probes-probe:2,probes-source:guith1,probes-global-chromo:Guith1_scaffold_233,probes-global-start:51502,probes-global-end:51622,probes-local-start:50,probes-local-end:170
TGCTGGGGCTGACCTGGTCAGTGTTGAGCAGCTTCTCTGTGGACTTGATGAAAGTGAAAA
GTGCAGCACATGCGCGGGGAGTGTTGAGATCATCCATCATGCCCTGCGGCAACCGATGTC
>uce-3233_p3 |design:crypto_Nuc-v1,designer:Greenwold,probes-locus:uce-3233,probes-probe:3,probes-source:crypto2293,probes-global-chromo:Crypto2293_scaffold_75,probes-global-start:64100,probes-global-end:64220,probes-local-start:10,probes-local-end:130
CTAGCTCCGAAACCCCAAACCTTAGAGCTAACTTGGTCGGCGTTGAGCAGCTTCTCGGTA
GCCTTGATCAGCGAGAAGAGGGACGCGCATGCGCGCGGCGTGTTCATGTCATCCTTCATC
>uce-3233_p4 |design:crypto_Nuc-v1,designer:Greenwold,probes-locus:uce-3233,probes-probe:4,probes-source:crypto2293,probes-global-chromo:Crypto2293_scaffold_75,probes-global-start:64140,probes-global-end:64260,probes-local-start:50,probes-local-end:170
CGTTGAGCAGCTTCTCGGTAGCCTTGATCAGCGAGAAGAGGGACGCGCATGCGCGCGGCG
TGTTCATGTCATCCTTCATCGCCTCCTTGAACCTAGGTTGAGGGTATGGGGGGTTAGGGT
>uce-3236_p1 |design:crypto_Nuc-v1,designer:Greenwold,probes-locus:uce-3236,probes-probe:1,probes-source:guith1,probes-global-chromo:Guith1_scaffold_129,probes-global-start:9408,probes-global-end:9528,probes-local-start:10,probes-local-end:130
TCTTAGAGTGCTCTTGTGCTTTGCAGAGGTTTGCAAGGGGAGGAGTGTATGTCAGACACT
GCAGCACCGCGTTGCAGAAGCAAGTGTTGCCCACATTCAACAAGCCAGGCCCGATCTTAT
>uce-3236_p2 |design:crypto_Nuc-v1,designer:Greenwold,probes-locus:uce-3236,probes-probe:2,probes-source:guith1,probes-global-chromo:Guith1_scaffold_129,probes-global-start:9448,probes-global-end:9568,probes-local-start:50,probes-local-end:170
AGGAGTGTATGTCAGACACTGCAGCACCGCGTTGCAGAAGCAAGTGTTGCCCACATTCAA
CAAGCCAGGCCCGATCTTATTCACATGCTTCCAGTTCAGGACGCGAAGCAGTCGGATCTT
>uce-3236_p3 |design:crypto_Nuc-v1,designer:Greenwold,probes-locus:uce-3236,probes-probe:3,probes-source:crypto2293,probes-global-chromo:Crypto2293_scaffold_25,probes-global-start:842303,probes-global-end:842423,probes-local-start:10,probes-local-end:130
TACCCGCTTGGAGTGGGTGTTGTTGAGGCAGAAGTTGGCGAGCGGCGGGGTGTAGGCGAG
GCACTGGAGGATCGAGTTGCAGAAGCATGTGTTGCCGAGGTTGAGCAGCCCCGGGCCAAT
>uce-3236_p4 |design:crypto_Nuc-v1,designer:Greenwold,probes-locus:uce-3236,probes-probe:4,probes-source:crypto2293,probes-global-chromo:Crypto2293_scaffold_25,probes-global-start:842343,probes-global-end:842463,probes-local-start:50,probes-local-end:170
AGCGGCGGGGTGTAGGCGAGGCACTGGAGGATCGAGTTGCAGAAGCATGTGTTGCCGAGG
TTGAGCAGCCCCGGGCCAATCTTAGTCACTTTTTGCCACTCGAGGAGCTTCTTCAGGCGC
>uce-4280_p1 |design:crypto_Nuc-v1,designer:Greenwold,probes-locus:uce-4280,probes-probe:1,probes-source:guith1,probes-global-chromo:Guith1_scaffold_3,probes-global-start:653830,probes-global-end:653950,probes-local-start:10,probes-local-end:130
TCCTTCCACGACATGGCCCAAGGAACATCCTTGGGAGGCGCGGGAACGTCATCGAACCAC
TCGCGGTCGGTGCCGTTCACCTTCCTCCACACGCTTCCGAGAGATTCTGCCGTCCTGGAG
>uce-4280_p2 |design:crypto_Nuc-v1,designer:Greenwold,probes-locus:uce-4280,probes-probe:2,probes-source:guith1,probes-global-chromo:Guith1_scaffold_3,probes-global-start:653870,probes-global-end:653990,probes-local-start:50,probes-local-end:170
CGGGAACGTCATCGAACCACTCGCGGTCGGTGCCGTTCACCTTCCTCCACACGCTTCCGA
GAGATTCTGCCGTCCTGGAGACAAGCTCAACTCCTCCTCCTCCCGTGTCCTTCCACACTG
>uce-4280_p3 |design:crypto_Nuc-v1,designer:Greenwold,probes-locus:uce-4280,probes-probe:3,probes-source:crypto2293,probes-global-chromo:Crypto2293_scaffold_921,probes-global-start:166442,probes-global-end:166562,probes-local-start:10,probes-local-end:130
AAATGGCCCTTGGGTAGATCCGCGACGTCCTCGAACCACTCGCGGTCCGTGCCGTTGATT
TTGCGCCACACGCTCGACCCCGACTCCGCCGTGCGCGACGCAAGCCGCACCCCGTGCCCG
>uce-4282_p1 |design:crypto_Nuc-v1,designer:Greenwold,probes-locus:uce-4282,probes-probe:1,probes-source:guith1,probes-global-chromo:Guith1_scaffold_3,probes-global-start:656614,probes-global-end:656734,probes-local-start:10,probes-local-end:130
TGCATGCCATCGTTCTGGAAAAATGCCATGTTCTCGACAACCGCAACCGAGGGGATTCCA
ACCTTGTCAAACATCTCGATGCCCTTCACAACATCAACAAAGCTCAGTCTCTGTGGCGTG
>uce-4282_p2 |design:crypto_Nuc-v1,designer:Greenwold,probes-locus:uce-4282,probes-probe:2,probes-source:guith1,probes-global-chromo:Guith1_scaffold_3,probes-global-start:656654,probes-global-end:656774,probes-local-start:50,probes-local-end:170
CCGCAACCGAGGGGATTCCAACCTTGTCAAACATCTCGATGCCCTTCACAACATCAACAA
AGCTCAGTCTCTGTGGCGTGGTCACGATGACAGCTGCATCTATCCGGAGAGTCTCCATCT
>uce-4282_p3 |design:crypto_Nuc-v1,designer:Greenwold,probes-locus:uce-4282,probes-probe:3,probes-source:crypto2293,probes-global-chromo:Crypto2293_scaffold_84,probes-global-start:515206,probes-global-end:515326,probes-local-start:10,probes-local-end:130
ATATATTCCAGTCAACAGCCGCAGGATGTGACCTTGTCGAACATCTCGACGCCCTTGACA
ACGTCCACGAACGACAGACGCTGGGGGGTGGTGACAATGACGGCCGCGTCGATCCGCAGC
>uce-4282_p4 |design:crypto_Nuc-v1,designer:Greenwold,probes-locus:uce-4282,probes-probe:4,probes-source:crypto2293,probes-global-chromo:Crypto2293_scaffold_84,probes-global-start:515246,probes-global-end:515366,probes-local-start:50,probes-local-end:170
ACATCTCGACGCCCTTGACAACGTCCACGAACGACAGACGCTGGGGGGTGGTGACAATGA
CGGCCGCGTCGATCCGCAGCCGCTCCATCTGGGAGAGTGTCAGGTGGATGTCCCCTGCCG
>uce-3585_p1 |design:crypto_Nuc-v1,designer:Greenwold,probes-locus:uce-3585,probes-probe:1,probes-source:guith1,probes-global-chromo:Guith1_scaffold_36,probes-global-start:391557,probes-global-end:391677,probes-local-start:10,probes-local-end:130
AACACGAAAACTCAGAACAGCCTGCTCACTGCCGTCTCTGCTATCTCACTTCGATCTCGT
AGATCGACTTGGGGCACGCAGGGTCGGTGATGAAGGAGGAGTAGGCGGAATCGAAGATGA
>uce-3585_p2 |design:crypto_Nuc-v1,designer:Greenwold,probes-locus:uce-3585,probes-probe:2,probes-source:guith1,probes-global-chromo:Guith1_scaffold_36,probes-global-start:391597,probes-global-end:391717,probes-local-start:50,probes-local-end:170
CTATCTCACTTCGATCTCGTAGATCGACTTGGGGCACGCAGGGTCGGTGATGAAGGAGGA
GTAGGCGGAATCGAAGATGATAACCTGAACGCCATGCGTCATGAGCGTCACAGCCCTCAC
>uce-3585_p3 |design:crypto_Nuc-v1,designer:Greenwold,probes-locus:uce-3585,probes-probe:3,probes-source:crypto2293,probes-global-chromo:Crypto2293_scaffold_1142,probes-global-start:98611,probes-global-end:98731,probes-local-start:10,probes-local-end:130
GGCTGGGGAAAGACCTCCTTGGCGCCCTCGATCTCGTAGATGGACTTGGGGATGGACGGG
TCGGTGATGTACGCGGCGTACGCCGAGTCGAAGAGGATCACCTGCGCGCGAAACGACGCG
>uce-3585_p4 |design:crypto_Nuc-v1,designer:Greenwold,probes-locus:uce-3585,probes-probe:4,probes-source:crypto2293,probes-global-chromo:Crypto2293_scaffold_1142,probes-global-start:98651,probes-global-end:98771,probes-local-start:50,probes-local-end:170
TGGACTTGGGGATGGACGGGTCGGTGATGTACGCGGCGTACGCCGAGTCGAAGAGGATCA
CCTGCGCGCGAAACGACGCGTGTTTAGCAGTGCTCCCAGCCAGCAAATAATCTTCGTATA
>uce-6057_p1 |design:crypto_Nuc-v1,designer:Greenwold,probes-locus:uce-6057,probes-probe:1,probes-source:guith1,probes-global-chromo:Guith1_scaffold_80,probes-global-start:36438,probes-global-end:36558,probes-local-start:10,probes-local-end:130
CGAAACGCGGGAGGCAGCAGACGACAAAGGGGATCTGGTGTGCGTGCGCCAAGAGCGGGG
AGATCCTGGTGATGGACGTGGAGGGGACGGACGGGAGGGAGAAGGAGGACCAGAAGGCGT
>uce-6057_p2 |design:crypto_Nuc-v1,designer:Greenwold,probes-locus:uce-6057,probes-probe:2,probes-source:guith1,probes-global-chromo:Guith1_scaffold_80,probes-global-start:36478,probes-global-end:36598,probes-local-start:50,probes-local-end:170
TGCGTGCGCCAAGAGCGGGGAGATCCTGGTGATGGACGTGGAGGGGACGGACGGGAGGGA
GAAGGAGGACCAGAAGGCGTTCGAGGGCAAGAGCGCGCTGTTCTCCCTTGCTCTGACAGA
>uce-6057_p3 |design:crypto_Nuc-v1,designer:Greenwold,probes-locus:uce-6057,probes-probe:3,probes-source:crypto2293,probes-global-chromo:Crypto2293_scaffold_244,probes-global-start:298345,probes-global-end:298465,probes-local-start:10,probes-local-end:130
GGTGGATGTGCTGACAGCAACATTCCCGGAGCAGACAACCAAGGGGATCTGGTGCGCGCG
GGCGGCGGACAGCCACACGCTGGTGCTCGACGTCGAGGGCACGGACGGCCGCGAGAAGGA
>uce-6057_p4 |design:crypto_Nuc-v1,designer:Greenwold,probes-locus:uce-6057,probes-probe:4,probes-source:crypto2293,probes-global-chromo:Crypto2293_scaffold_244,probes-global-start:298385,probes-global-end:298505,probes-local-start:50,probes-local-end:170
AAGGGGATCTGGTGCGCGCGGGCGGCGGACAGCCACACGCTGGTGCTCGACGTCGAGGGC
ACGGACGGCCGCGAGAAGGAGGACCAGAAGGCCTTCGAGGTCCGGCAACGAAAATTACCA
>uce-428_p1 |design:crypto_Nuc-v1,designer:Greenwold,probes-locus:uce-428,probes-probe:1,probes-source:guith1,probes-global-chromo:Guith1_scaffold_99,probes-global-start:173814,probes-global-end:173934,probes-local-start:10,probes-local-end:130
AAGTCGGGATCCAGGGAACTTTCTCGCATGCTTCTCGATCATCCTGTGCATGTCAGCCTT
ACGGTTGATGCACGTCTTGAGGTAGTAGAGGTTCGATCCGATCTTCCCCTCCAGTACATG
>uce-428_p2 |design:crypto_Nuc-v1,designer:Greenwold,probes-locus:uce-428,probes-probe:2,probes-source:guith1,probes-global-chromo:Guith1_scaffold_99,probes-global-start:173854,probes-global-end:173974,probes-local-start:50,probes-local-end:170
ATCCTGTGCATGTCAGCCTTACGGTTGATGCACGTCTTGAGGTAGTAGAGGTTCGATCCG
ATCTTCCCCTCCAGTACATGATGCCATGGCACGTCCCGCCCGCTGCACCAAGTCAAGTCG
>uce-428_p3 |design:crypto_Nuc-v1,designer:Greenwold,probes-locus:uce-428,probes-probe:3,probes-source:crypto2293,probes-global-chromo:Crypto2293_scaffold_65,probes-global-start:47078,probes-global-end:47198,probes-local-start:10,probes-local-end:130
GCGCTGCCGATCTTCCGCTGGTGCTTCTCGAGCATCTGGTGCATGTCCGCCTTGCGGTTC
AGACCTGTCTTGAGGTAGTAGACGTTGGATCGCATGGTGCCATTGAGCACGTGCGTCCAC
>uce-428_p4 |design:crypto_Nuc-v1,designer:Greenwold,probes-locus:uce-428,probes-probe:4,probes-source:crypto2293,probes-global-chromo:Crypto2293_scaffold_65,probes-global-start:47118,probes-global-end:47238,probes-local-start:50,probes-local-end:170
GCATGTCCGCCTTGCGGTTCAGACCTGTCTTGAGGTAGTAGACGTTGGATCGCATGGTGC
CATTGAGCACGTGCGTCCACGGCACATCCCGTCCGCTGCACCACACCATGCCCACGCCGG
>uce-425_p1 |design:crypto_Nuc-v1,designer:Greenwold,probes-locus:uce-425,probes-probe:1,probes-source:guith1,probes-global-chromo:Guith1_scaffold_99,probes-global-start:125989,probes-global-end:126109,probes-local-start:10,probes-local-end:130
TAGCTAAGTCTTTCTCCACGGAGATCAGCGTCGTCCCTCCTTCCCGCCTCCTCGTCCTCT
TGGGTCAGGCGTTGAAGTGGCAGCAGCACCAGGGCATGCTTCCTCCCGGCTCTCAGTTCG
>uce-425_p2 |design:crypto_Nuc-v1,designer:Greenwold,probes-locus:uce-425,probes-probe:2,probes-source:guith1,probes-global-chromo:Guith1_scaffold_99,probes-global-start:126029,probes-global-end:126149,probes-local-start:50,probes-local-end:170
TTCCCGCCTCCTCGTCCTCTTGGGTCAGGCGTTGAAGTGGCAGCAGCACCAGGGCATGCT
TCCTCCCGGCTCTCAGTTCGACATCTTCAAGGGAACGACGGCGACGAAGCCGGACGAGTA
>uce-425_p3 |design:crypto_Nuc-v1,designer:Greenwold,probes-locus:uce-425,probes-probe:3,probes-source:crypto2293,probes-global-chromo:Crypto2293_scaffold_75,probes-global-start:790445,probes-global-end:790565,probes-local-start:10,probes-local-end:130
CCCTAAACCCTAAACCCTAAACCGTTAACCGCAGGTGACGGTGGTCCCGCCCTCGCGTCT
GCTGGTGCTCATCGGGCAGGCGCTCAAGTGGCAGCAGCACCAGGGCCTCCTCCCGCCCGG
>uce-425_p4 |design:crypto_Nuc-v1,designer:Greenwold,probes-locus:uce-425,probes-probe:4,probes-source:crypto2293,probes-global-chromo:Crypto2293_scaffold_75,probes-global-start:790485,probes-global-end:790605,probes-local-start:50,probes-local-end:170
GTGGTCCCGCCCTCGCGTCTGCTGGTGCTCATCGGGCAGGCGCTCAAGTGGCAGCAGCAC
CAGGGCCTCCTCCCGCCCGGCGCCCAATTCGACGTCTTCAGGTGCCTTATCGCGAAGGAT
>uce-423_p1 |design:crypto_Nuc-v1,designer:Greenwold,probes-locus:uce-423,probes-probe:1,probes-source:guith1,probes-global-chromo:Guith1_scaffold_99,probes-global-start:102935,probes-global-end:103055,probes-local-start:10,probes-local-end:130
GTTCTTCGCAAAGGATCTGGAACTCTTTGTGAGACACTGTTGCAGGTAGAAGCATATCGG
GGCAATATTGTCTGTCCGAACAAGCACAAGGACGATCCTATGAAGATGTACAAAGGACAC
>uce-423_p2 |design:crypto_Nuc-v1,designer:Greenwold,probes-locus:uce-423,probes-probe:2,probes-source:guith1,probes-global-chromo:Guith1_scaffold_99,probes-global-start:102975,probes-global-end:103095,probes-local-start:50,probes-local-end:170
TGCAGGTAGAAGCATATCGGGGCAATATTGTCTGTCCGAACAAGCACAAGGACGATCCTA
TGAAGATGTACAAAGGACACTTGATTGAAAGCGAGACATACATTGGTGGGCACGTTGAGG
>uce-423_p3 |design:crypto_Nuc-v1,designer:Greenwold,probes-locus:uce-423,probes-probe:3,probes-source:crypto2293,probes-global-chromo:Crypto2293_scaffold_132,probes-global-start:364702,probes-global-end:364822,probes-local-start:10,probes-local-end:130
AACCTTAAAACCCCAAACCAACGCCAGGTGCAAGCGTTCCGTGGGGGCATCGTATGCCCG
AACAAGAACAAGGACGATCCGCTGAAGATGTACCAGGGGCACCTCCTCGAGAGCGAGACC
>uce-423_p4 |design:crypto_Nuc-v1,designer:Greenwold,probes-locus:uce-423,probes-probe:4,probes-source:crypto2293,probes-global-chromo:Crypto2293_scaffold_132,probes-global-start:364742,probes-global-end:364862,probes-local-start:50,probes-local-end:170
GTGGGGGCATCGTATGCCCGAACAAGAACAAGGACGATCCGCTGAAGATGTACCAGGGGC
ACCTCCTCGAGAGCGAGACCTATGTCGGCGGCCACGTACACCCCTAGTCACAAACCCTTT
>uce-422_p1 |design:crypto_Nuc-v1,designer:Greenwold,probes-locus:uce-422,probes-probe:1,probes-source:guith1,probes-global-chromo:Guith1_scaffold_99,probes-global-start:96309,probes-global-end:96429,probes-local-start:10,probes-local-end:130
CGAAGATGACAAGTAGAACGTCAGTACCTGAGCAACAAAGCGAGGAGTGAAGTTGTAGAA
CAGAGAAACGAATCCCCACCACTCCAGAATCAGCCCGAGCTGCGTGTTGAAACTAGAATA
>uce-422_p2 |design:crypto_Nuc-v1,designer:Greenwold,probes-locus:uce-422,probes-probe:2,probes-source:guith1,probes-global-chromo:Guith1_scaffold_99,probes-global-start:96349,probes-global-end:96469,probes-local-start:50,probes-local-end:170
CGAGGAGTGAAGTTGTAGAACAGAGAAACGAATCCCCACCACTCCAGAATCAGCCCGAGC
TGCGTGTTGAAACTAGAATAGAAACTCAACTTCGCTGCTTCTGTTGGATAAACAAGAGCC
>uce-422_p3 |design:crypto_Nuc-v1,designer:Greenwold,probes-locus:uce-422,probes-probe:3,probes-source:crypto2293,probes-global-chromo:Crypto2293_scaffold_34,probes-global-start:316364,probes-global-end:316484,probes-local-start:10,probes-local-end:130
AAAATGTGCTCACCTGGGCGACGACGCGCGGGGTGAAGTTGTAGAAGAGCGAGACGAAGC
CCCACCACTCGAGCACGAGCCCCAGGTACACGTTCGACTTGGCGTACCAGTTCACCCGCG
>uce-422_p4 |design:crypto_Nuc-v1,designer:Greenwold,probes-locus:uce-422,probes-probe:4,probes-source:crypto2293,probes-global-chromo:Crypto2293_scaffold_34,probes-global-start:316404,probes-global-end:316524,probes-local-start:50,probes-local-end:170
GTAGAAGAGCGAGACGAAGCCCCACCACTCGAGCACGAGCCCCAGGTACACGTTCGACTT
GGCGTACCAGTTCACCCGCGCCGCCTCTGTTCGGTTGTCGGTTTTCGGTTTTGGGTGTCG
>uce-420_p1 |design:crypto_Nuc-v1,designer:Greenwold,probes-locus:uce-420,probes-probe:1,probes-source:guith1,probes-global-chromo:Guith1_scaffold_99,probes-global-start:72188,probes-global-end:72308,probes-local-start:10,probes-local-end:130
TGCAGCGCTCTACTCCACGGTTCATGATCGAGCCAGCAGGGCAGTTGTAAGCCTTGGCGA
AGCCCTCGGAGTCGCTCAATGTGCCGAGAACTCTCCACTTGCGAGGGGCATGCGCGTCGA
>uce-420_p2 |design:crypto_Nuc-v1,designer:Greenwold,probes-locus:uce-420,probes-probe:2,probes-source:guith1,probes-global-chromo:Guith1_scaffold_99,probes-global-start:72228,probes-global-end:72348,probes-local-start:50,probes-local-end:170
GCAGTTGTAAGCCTTGGCGAAGCCCTCGGAGTCGCTCAATGTGCCGAGAACTCTCCACTT
GCGAGGGGCATGCGCGTCGAAGAGCAGAGTGTTCTCAGCTTCCTTCCTCTCCACCCCACA
>uce-420_p4 |design:crypto_Nuc-v1,designer:Greenwold,probes-locus:uce-420,probes-probe:4,probes-source:crypto2293,probes-global-chromo:Crypto2293_scaffold_711,probes-global-start:214492,probes-global-end:214612,probes-local-start:50,probes-local-end:170
GGCAGTTGTACGCCTGGGCGAAGTCCTCGTTGTTGGCGAGGGTGCCGAGGACGCGCCACT
TGCGCGGAGCGTGCACGTCGAAGAGCATGGTCTCCGAGGCCTCCTCGCGCTCGATGCCGC
>uce-2725_p1 |design:crypto_Nuc-v1,designer:Greenwold,probes-locus:uce-2725,probes-probe:1,probes-source:guith1,probes-global-chromo:Guith1_scaffold_24,probes-global-start:524952,probes-global-end:525072,probes-local-start:10,probes-local-end:130
CCGGATCGACCTGTCGGAGGAGCCGTGAGTGCCGGAGGAGAGGAGGATGGAGAGCGACGT
CACCGCATCCGGCCTGTTGGTCGCTCCGATGAGGACCACCATCCCTCGCTTGTCAAGGCC
>uce-2725_p2 |design:crypto_Nuc-v1,designer:Greenwold,probes-locus:uce-2725,probes-probe:2,probes-source:guith1,probes-global-chromo:Guith1_scaffold_24,probes-global-start:524992,probes-global-end:525112,probes-local-start:50,probes-local-end:170
AGGAGGATGGAGAGCGACGTCACCGCATCCGGCCTGTTGGTCGCTCCGATGAGGACCACC
ATCCCTCGCTTGTCAAGGCCGTCCATGAGGGCGAGGAGAGTGCTGACTATGGAGGAGTGA
>uce-2725_p3 |design:crypto_Nuc-v1,designer:Greenwold,probes-locus:uce-2725,probes-probe:3,probes-source:crypto2293,probes-global-chromo:Crypto2293_scaffold_681,probes-global-start:37602,probes-global-end:37722,probes-local-start:10,probes-local-end:130
AATAGACCGGCGTGCAGACGGACCGAGCAGGGGCTAGGGATAGGGGTGAGGGGGTTGGCA
CCGAGTCTGGGCGGTTGGTCGCGCCGATGAGGACGACGTTCCCGCGCTTGTCGAGCCCGT
>uce-2725_p4 |design:crypto_Nuc-v1,designer:Greenwold,probes-locus:uce-2725,probes-probe:4,probes-source:crypto2293,probes-global-chromo:Crypto2293_scaffold_681,probes-global-start:37642,probes-global-end:37762,probes-local-start:50,probes-local-end:170
TAGGGGTGAGGGGGTTGGCACCGAGTCTGGGCGGTTGGTCGCGCCGATGAGGACGACGTT
CCCGCGCTTGTCGAGCCCGTCCATCAGCGTCAGCAGCGTCGACACGATCGAGGAGTGGAT
>uce-2727_p1 |design:crypto_Nuc-v1,designer:Greenwold,probes-locus:uce-2727,probes-probe:1,probes-source:guith1,probes-global-chromo:Guith1_scaffold_24,probes-global-start:531047,probes-global-end:531167,probes-local-start:10,probes-local-end:130
AGTCTCGGATTGGCTGGTCTTCTATGGTGAGCCTAACCCTGATAAAATCCCGACCGGGAC
CATGACAACGTTCGAACCAATCGCAAAGATTGTAGCAGGAGGCAAGAGTCTGGCAAAGAA
>uce-2727_p2 |design:crypto_Nuc-v1,designer:Greenwold,probes-locus:uce-2727,probes-probe:2,probes-source:guith1,probes-global-chromo:Guith1_scaffold_24,probes-global-start:531087,probes-global-end:531207,probes-local-start:50,probes-local-end:170
GATAAAATCCCGACCGGGACCATGACAACGTTCGAACCAATCGCAAAGATTGTAGCAGGA
GGCAAGAGTCTGGCAAAGAACGCATCTTGCAAGGTGGATGGACGGACTTGGAAGAGGGAG
>uce-2727_p3 |design:crypto_Nuc-v1,designer:Greenwold,probes-locus:uce-2727,probes-probe:3,probes-source:crypto2293,probes-global-chromo:Crypto2293_scaffold_711,probes-global-start:192812,probes-global-end:192932,probes-local-start:10,probes-local-end:130
TCTACGGGGAACCTCACCCGGATAAGATCCCGACCGGGACGATGACGACCTTCGAGCCTC
TCGCGAAGATCGTGGCGGGGGGGAGAAGCAACGGGACGCGCACCGTGACCAAGGTGGACG
>uce-2727_p4 |design:crypto_Nuc-v1,designer:Greenwold,probes-locus:uce-2727,probes-probe:4,probes-source:crypto2293,probes-global-chromo:Crypto2293_scaffold_711,probes-global-start:192852,probes-global-end:192972,probes-local-start:50,probes-local-end:170
GATGACGACCTTCGAGCCTCTCGCGAAGATCGTGGCGGGGGGGAGAAGCAACGGGACGCG
CACCGTGACCAAGGTGGACGGCCGCACCTGGAAGCGGGAGTTCGATGCTGCGAGAGGCCT
>uce-2726_p1 |design:crypto_Nuc-v1,designer:Greenwold,probes-locus:uce-2726,probes-probe:1,probes-source:guith1,probes-global-chromo:Guith1_scaffold_24,probes-global-start:528483,probes-global-end:528603,probes-local-start:10,probes-local-end:130
AGCATCATGTTCTCTGAAGGGGAAAGAAGGTTCGTTGAAAGCACCTTGACACTTCCATCG
TTCTTCCCCACTGGCTCATCGTACTGGACTCCAACCCACCAACCTTCGATGGAGACCCTC
>uce-2726_p2 |design:crypto_Nuc-v1,designer:Greenwold,probes-locus:uce-2726,probes-probe:2,probes-source:guith1,probes-global-chromo:Guith1_scaffold_24,probes-global-start:528523,probes-global-end:528643,probes-local-start:50,probes-local-end:170
GCACCTTGACACTTCCATCGTTCTTCCCCACTGGCTCATCGTACTGGACTCCAACCCACC
AACCTTCGATGGAGACCCTCAGTCACCGCAGCAAGCAAGATGCTTCAACCCACCTTTTGG
>uce-2726_p3 |design:crypto_Nuc-v1,designer:Greenwold,probes-locus:uce-2726,probes-probe:3,probes-source:crypto2293,probes-global-chromo:Crypto2293_scaffold_34,probes-global-start:286970,probes-global-end:287090,probes-local-start:10,probes-local-end:130
GCCGGGCGGGCACGTCCAGAGGCGACGCCCCTTTACGGTTCCATCGTTCTTTCCCACTGG
GCGATCGTACTCGACTCCCACCCACCACCCACCTGGTCCGTCAGGCGCCACCATCAATGA
>uce-2726_p4 |design:crypto_Nuc-v1,designer:Greenwold,probes-locus:uce-2726,probes-probe:4,probes-source:crypto2293,probes-global-chromo:Crypto2293_scaffold_34,probes-global-start:287010,probes-global-end:287130,probes-local-start:50,probes-local-end:170
CCATCGTTCTTTCCCACTGGGCGATCGTACTCGACTCCCACCCACCACCCACCTGGTCCG
TCAGGCGCCACCATCAATGACCGCCACGAGAAAGACAGAGAAGCATGCTCGCACCCTGCT
>uce-2720_p1 |design:crypto_Nuc-v1,designer:Greenwold,probes-locus:uce-2720,probes-probe:1,probes-source:guith1,probes-global-chromo:Guith1_scaffold_24,probes-global-start:477075,probes-global-end:477195,probes-local-start:10,probes-local-end:130
GCCTCGTCAAGGACTAGCACCTGGAGGTTGCAGGCGTCGAAGCCGTACGTCTCGTCCATG
TGCTGCAGCAGCCTCCCCGGCGTGCAGACCAGGATGTTCATGTGGGTGACTCGCTCCTGC
>uce-2720_p2 |design:crypto_Nuc-v1,designer:Greenwold,probes-locus:uce-2720,probes-probe:2,probes-source:guith1,probes-global-chromo:Guith1_scaffold_24,probes-global-start:477115,probes-global-end:477235,probes-local-start:50,probes-local-end:170
AGCCGTACGTCTCGTCCATGTGCTGCAGCAGCCTCCCCGGCGTGCAGACCAGGATGTTCA
TGTGGGTGACTCGCTCCTGCTCCTGCCCCACGTCCTTGCCACCGATCACCAGCCCTGCCG
>uce-2720_p3 |design:crypto_Nuc-v1,designer:Greenwold,probes-locus:uce-2720,probes-probe:3,probes-source:crypto2293,probes-global-chromo:Crypto2293_scaffold_313,probes-global-start:298617,probes-global-end:298737,probes-local-start:10,probes-local-end:130
ACAAACAAGACACCACCACACGGGAGACTCGCCTGGAGGTTGACGGCGTCGAAGCCGTAG
GTCTCATCCATGTGCTGCAGCAGCCGCCCGGGCGTCGCGATCAGCACATTCATGTTGTTG
>uce-2720_p4 |design:crypto_Nuc-v1,designer:Greenwold,probes-locus:uce-2720,probes-probe:4,probes-source:crypto2293,probes-global-chromo:Crypto2293_scaffold_313,probes-global-start:298657,probes-global-end:298777,probes-local-start:50,probes-local-end:170
TGACGGCGTCGAAGCCGTAGGTCTCATCCATGTGCTGCAGCAGCCGCCCGGGCGTCGCGA
TCAGCACATTCATGTTGTTGATCCGCTCCTGCTCGCCAAGACTTGGGTTTAACCTTTCTT
>uce-2722_p1 |design:crypto_Nuc-v1,designer:Greenwold,probes-locus:uce-2722,probes-probe:1,probes-source:guith1,probes-global-chromo:Guith1_scaffold_24,probes-global-start:487205,probes-global-end:487325,probes-local-start:10,probes-local-end:130
AATACTTGAAGGGCTTGAAGACAATCGCGTCATAAGGGACCGTGAAGACAGCCGTTCCTC
CCGGATGCATACCCGTGGGCATGATCTTGCCTTCCAGGTTGTCTACGTCAATGTTGAAGA
>uce-2722_p2 |design:crypto_Nuc-v1,designer:Greenwold,probes-locus:uce-2722,probes-probe:2,probes-source:guith1,probes-global-chromo:Guith1_scaffold_24,probes-global-start:487245,probes-global-end:487365,probes-local-start:50,probes-local-end:170
CGTGAAGACAGCCGTTCCTCCCGGATGCATACCCGTGGGCATGATCTTGCCTTCCAGGTT
GTCTACGTCAATGTTGAAGACCTTCAAGACGATGCCATATCGCTCGCTGCAAGAGTTCTC
>uce-2722_p3 |design:crypto_Nuc-v1,designer:Greenwold,probes-locus:uce-2722,probes-probe:3,probes-source:crypto2293,probes-global-chromo:Crypto2293_scaffold_473,probes-global-start:187635,probes-global-end:187755,probes-local-start:10,probes-local-end:130
ATTCAGGGTTTAGAGAATACCTCTCCCTTGAACGGCTTGAAGACGATCGCGTCATATGGC
ACCGTGAACACCGCCGTGCCTCCAGGCTTCATCCCTGCCCGATAGGTTTGGGTTTTTAGG
>uce-2722_p4 |design:crypto_Nuc-v1,designer:Greenwold,probes-locus:uce-2722,probes-probe:4,probes-source:crypto2293,probes-global-chromo:Crypto2293_scaffold_473,probes-global-start:187675,probes-global-end:187795,probes-local-start:50,probes-local-end:170
AGACGATCGCGTCATATGGCACCGTGAACACCGCCGTGCCTCCAGGCTTCATCCCTGCCC
GATAGGTTTGGGTTTTTAGGGTCCAGTGTTGAGGGTTCAGACGTGAAGACGATCGTAAGG
>uce-2729_p1 |design:crypto_Nuc-v1,designer:Greenwold,probes-locus:uce-2729,probes-probe:1,probes-source:guith1,probes-global-chromo:Guith1_scaffold_24,probes-global-start:562236,probes-global-end:562356,probes-local-start:10,probes-local-end:130
TGTAGCGTTGGCTGCGACTGGAGTTATCTGGTGTCGATATGCCACACAAATCATTCCGAT
CAACTACAACTTGATGAGCGTGAACTTCTTTGTTGCTATCACTGGCCTCTATCAATTAGC
>uce-2729_p2 |design:crypto_Nuc-v1,designer:Greenwold,probes-locus:uce-2729,probes-probe:2,probes-source:guith1,probes-global-chromo:Guith1_scaffold_24,probes-global-start:562276,probes-global-end:562396,probes-local-start:50,probes-local-end:170
GCCACACAAATCATTCCGATCAACTACAACTTGATGAGCGTGAACTTCTTTGTTGCTATC
ACTGGCCTCTATCAATTAGCAAGGAAGAATGGGTGAGTTTCCATCCCGAATCTGATCCTG
>uce-2729_p3 |design:crypto_Nuc-v1,designer:Greenwold,probes-locus:uce-2729,probes-probe:3,probes-source:crypto2293,probes-global-chromo:Crypto2293_scaffold_17,probes-global-start:1166485,probes-global-end:1166605,probes-local-start:10,probes-local-end:130
TTCTCACCCGGCAGCGCTGGCGGCGACGGGGATCATCTGGTGCCGGTACGCGACACAAAT
CGTGCCGATCAACTACAACCTCATGTCGGTCAACTTCTTCGTGGCGCTCACGGGGCTCTA
>uce-2729_p4 |design:crypto_Nuc-v1,designer:Greenwold,probes-locus:uce-2729,probes-probe:4,probes-source:crypto2293,probes-global-chromo:Crypto2293_scaffold_17,probes-global-start:1166525,probes-global-end:1166645,probes-local-start:50,probes-local-end:170
TGCCGGTACGCGACACAAATCGTGCCGATCAACTACAACCTCATGTCGGTCAACTTCTTC
GTGGCGCTCACGGGGCTCTACCAACTCGGCCGCAAGCAGGGGTGAGATCCCTGTTTTATT
>uce-2728_p1 |design:crypto_Nuc-v1,designer:Greenwold,probes-locus:uce-2728,probes-probe:1,probes-source:guith1,probes-global-chromo:Guith1_scaffold_24,probes-global-start:539986,probes-global-end:540106,probes-local-start:10,probes-local-end:130
AACTGCTTCACCTTCGGGATCATGAATGGAGGGATGCTTCCCTTACGGAATCCAGGGAAC
TGCGCGTTCTTCTTGAAGTCCTTCATGATAGCAGCTGCAGAGTCAATCTCAAGTCAATAT
>uce-2728_p2 |design:crypto_Nuc-v1,designer:Greenwold,probes-locus:uce-2728,probes-probe:2,probes-source:guith1,probes-global-chromo:Guith1_scaffold_24,probes-global-start:540026,probes-global-end:540146,probes-local-start:50,probes-local-end:170
CCTTACGGAATCCAGGGAACTGCGCGTTCTTCTTGAAGTCCTTCATGATAGCAGCTGCAG
AGTCAATCTCAAGTCAATATCGAACTTTTTACAGACAAGAAGTTCACTTACTGTATGAAT
>uce-2728_p3 |design:crypto_Nuc-v1,designer:Greenwold,probes-locus:uce-2728,probes-probe:3,probes-source:crypto2293,probes-global-chromo:Crypto2293_scaffold_65,probes-global-start:933119,probes-global-end:933239,probes-local-start:10,probes-local-end:130
TGGGGTTTAGGGTTAAGGCGTGCGTGCACCTTGGGGATCATGAAGGGGGGGATGGTCCCC
TTGCGGAACCCCGGGAACTGCGCGTTCTTCTTGAAATCCTTCATGATGCCCCCTGCGTAT
>uce-2728_p4 |design:crypto_Nuc-v1,designer:Greenwold,probes-locus:uce-2728,probes-probe:4,probes-source:crypto2293,probes-global-chromo:Crypto2293_scaffold_65,probes-global-start:933159,probes-global-end:933279,probes-local-start:50,probes-local-end:170
TGAAGGGGGGGATGGTCCCCTTGCGGAACCCCGGGAACTGCGCGTTCTTCTTGAAATCCT
TCATGATGCCCCCTGCGTATTGTACCGCAAATCAGCCGTGTGGTGTCAAGAAATTGCCGA
>uce-4603_p1 |design:crypto_Nuc-v1,designer:Greenwold,probes-locus:uce-4603,probes-probe:1,probes-source:guith1,probes-global-chromo:Guith1_scaffold_9,probes-global-start:458022,probes-global-end:458142,probes-local-start:10,probes-local-end:130
TGAATCACATCCTCGTCGAGAACACTGCTGTCGCGCAGAGATGCTGCGACCTGTTGAGGT
CAACTGGCGCTGGAGTATCCACTTTCATCATGCTCGACAAGCAGAACCACCTGGCCGACA
>uce-4603_p2 |design:crypto_Nuc-v1,designer:Greenwold,probes-locus:uce-4603,probes-probe:2,probes-source:guith1,probes-global-chromo:Guith1_scaffold_9,probes-global-start:458062,probes-global-end:458182,probes-local-start:50,probes-local-end:170
ATGCTGCGACCTGTTGAGGTCAACTGGCGCTGGAGTATCCACTTTCATCATGCTCGACAA
GCAGAACCACCTGGCCGACAAGATGAGGAAGAACGCTGATGCCTTTCCTGCAGCAAGGCT
>uce-4603_p3 |design:crypto_Nuc-v1,designer:Greenwold,probes-locus:uce-4603,probes-probe:3,probes-source:crypto2293,probes-global-chromo:Crypto2293_scaffold_617,probes-global-start:209353,probes-global-end:209473,probes-local-start:10,probes-local-end:130
AAACAACCAACACAGGTGGCGCAGCGGTGCTGCGACCTCCTGCGCTCCTCGGGCGCGGGC
GTCGCGACGTTCCTCATGCTCGACAAGCAGCGGCACCTGGGCGACAAGATGCACAAGCCG
>uce-3120_p1 |design:crypto_Nuc-v1,designer:Greenwold,probes-locus:uce-3120,probes-probe:1,probes-source:guith1,probes-global-chromo:Guith1_scaffold_127,probes-global-start:188227,probes-global-end:188347,probes-local-start:10,probes-local-end:130
AGCTCCTCAACTCTCCCAACGACGATGTGAGGGAACAGGCCGTGTGGGCTCTTGGAAACA
TTGCTGGCGACAGCGCGAAGCTGAGAGACATGGTGCTGGGTCAGAATGCCCTCATGCCTC
>uce-3120_p2 |design:crypto_Nuc-v1,designer:Greenwold,probes-locus:uce-3120,probes-probe:2,probes-source:guith1,probes-global-chromo:Guith1_scaffold_127,probes-global-start:188267,probes-global-end:188387,probes-local-start:50,probes-local-end:170
CGTGTGGGCTCTTGGAAACATTGCTGGCGACAGCGCGAAGCTGAGAGACATGGTGCTGGG
TCAGAATGCCCTCATGCCTCTCTTGAGGCAGCTTGACCCGAACTCTACTCGAGTCTCGAT
>uce-3120_p3 |design:crypto_Nuc-v1,designer:Greenwold,probes-locus:uce-3120,probes-probe:3,probes-source:crypto2293,probes-global-chromo:Crypto2293_scaffold_507,probes-global-start:226018,probes-global-end:226138,probes-local-start:10,probes-local-end:130
AACCCTACACCCCAACAGGCCGTGTGGGCCCTCGGGAACATCGCGGGCGACTCCGCGAAG
CTGCGCGACCTCGTGCTCTCGAACAACGCGCTCATGCCGCTGCTGCGCCAGCTCGACCCC
>uce-3120_p4 |design:crypto_Nuc-v1,designer:Greenwold,probes-locus:uce-3120,probes-probe:4,probes-source:crypto2293,probes-global-chromo:Crypto2293_scaffold_507,probes-global-start:226058,probes-global-end:226178,probes-local-start:50,probes-local-end:170
TCGCGGGCGACTCCGCGAAGCTGCGCGACCTCGTGCTCTCGAACAACGCGCTCATGCCGC
TGCTGCGCCAGCTCGACCCCAACACCACCCGCATCTCCATGCTGCGCAACGCCACGTACC
>uce-4609_p1 |design:crypto_Nuc-v1,designer:Greenwold,probes-locus:uce-4609,probes-probe:1,probes-source:guith1,probes-global-chromo:Guith1_scaffold_9,probes-global-start:506183,probes-global-end:506303,probes-local-start:10,probes-local-end:130
GCAGGTGTGCGTGTGGTCCCTGGAGCAGAAGGCGTGCAAGTACTCGCTCAAGGGGCACGA
CAGCGCCGTGACGGCCATCGTCCTTCATCCCATCTCGCACTCGCTGCTGACTGGAGGAAG
>uce-4609_p2 |design:crypto_Nuc-v1,designer:Greenwold,probes-locus:uce-4609,probes-probe:2,probes-source:guith1,probes-global-chromo:Guith1_scaffold_9,probes-global-start:506223,probes-global-end:506343,probes-local-start:50,probes-local-end:170
TACTCGCTCAAGGGGCACGACAGCGCCGTGACGGCCATCGTCCTTCATCCCATCTCGCAC
TCGCTGCTGACTGGAGGAAGAGATCGAGTGGTTGGAGTGTGGAACACGAGCAGCTACCAG
>uce-4609_p3 |design:crypto_Nuc-v1,designer:Greenwold,probes-locus:uce-4609,probes-probe:3,probes-source:crypto2293,probes-global-chromo:Crypto2293_scaffold_521,probes-global-start:269664,probes-global-end:269784,probes-local-start:10,probes-local-end:130
GGCGCTGGCCACCAAGACGTGCAAGGCCGTGCTCAAGGGACACGACAGCGCGGTGACGGC
CATGGTCATCGACGTGCCGACCAAGTCGCTGCTCACGGCGGGGCGCGACCGTGTCGTCGG
>uce-4609_p4 |design:crypto_Nuc-v1,designer:Greenwold,probes-locus:uce-4609,probes-probe:4,probes-source:crypto2293,probes-global-chromo:Crypto2293_scaffold_521,probes-global-start:269704,probes-global-end:269824,probes-local-start:50,probes-local-end:170
CACGACAGCGCGGTGACGGCCATGGTCATCGACGTGCCGACCAAGTCGCTGCTCACGGCG
GGGCGCGACCGTGTCGTCGGGGTATGGGACCTCAAGGCCATGAAGATCGCGCACTCCATC
>uce-3054_p1 |design:crypto_Nuc-v1,designer:Greenwold,probes-locus:uce-3054,probes-probe:1,probes-source:guith1,probes-global-chromo:Guith1_scaffold_180,probes-global-start:37368,probes-global-end:37488,probes-local-start:10,probes-local-end:130
GCGGGAGGAAGGAAGTGAGAGAAGGAAGTGAGATCAACCTGTAGCCTCGTCTTGATGGTG
TCGATGGGGAACAACGCAACATCCACGGCCGTTCCTGCGCATCCGCCCGCTAGCAGAGCT
>uce-3054_p2 |design:crypto_Nuc-v1,designer:Greenwold,probes-locus:uce-3054,probes-probe:2,probes-source:guith1,probes-global-chromo:Guith1_scaffold_180,probes-global-start:37408,probes-global-end:37528,probes-local-start:50,probes-local-end:170
GTAGCCTCGTCTTGATGGTGTCGATGGGGAACAACGCAACATCCACGGCCGTTCCTGCGC
ATCCGCCCGCTAGCAGAGCTACAACGAAAGGCGTCTCCTTCTGTTCACTCATCTTCTGCG
>uce-3054_p3 |design:crypto_Nuc-v1,designer:Greenwold,probes-locus:uce-3054,probes-probe:3,probes-source:crypto2293,probes-global-chromo:Crypto2293_scaffold_19,probes-global-start:349110,probes-global-end:349230,probes-local-start:10,probes-local-end:130
TTCTGAGGTCACCTGCATGCGGGTCTTGATGGTGTCGATGGGGAAGAGCGTCACATCGAC
CGCCGTGCCCGCGCAGCCACCCGCGAGCAGCGCGATGGTGTAAGAGAGCTCCAGGCGCTG
>uce-3054_p4 |design:crypto_Nuc-v1,designer:Greenwold,probes-locus:uce-3054,probes-probe:4,probes-source:crypto2293,probes-global-chromo:Crypto2293_scaffold_19,probes-global-start:349150,probes-global-end:349270,probes-local-start:50,probes-local-end:170
GGGAAGAGCGTCACATCGACCGCCGTGCCCGCGCAGCCACCCGCGAGCAGCGCGATGGTG
TAAGAGAGCTCCAGGCGCTGCTTCTCCCGTGCCTTCTGCTGCTGCATCATGTCGGCCGTG
>uce-2299_p1 |design:crypto_Nuc-v1,designer:Greenwold,probes-locus:uce-2299,probes-probe:1,probes-source:guith1,probes-global-chromo:Guith1_scaffold_133,probes-global-start:107058,probes-global-end:107178,probes-local-start:10,probes-local-end:130
ACCCGCGCAAGATCTTTGGGCTCGCGGAGCAGCCGGACACGTTCGTGGAGGTGGACCTCG
ACAGGACTTGGGAGATCCCTGAGTCTCTTCCTCACACCAAGTGCGACTGGACGCCGTTCA
>uce-2299_p2 |design:crypto_Nuc-v1,designer:Greenwold,probes-locus:uce-2299,probes-probe:2,probes-source:guith1,probes-global-chromo:Guith1_scaffold_133,probes-global-start:107098,probes-global-end:107218,probes-local-start:50,probes-local-end:170
GTTCGTGGAGGTGGACCTCGACAGGACTTGGGAGATCCCTGAGTCTCTTCCTCACACCAA
GTGCGACTGGACGCCGTTCAAGGGACACAAGGTCCGGGGGGCTGTCTCGCGCGTCGTCAT
>uce-2299_p3 |design:crypto_Nuc-v1,designer:Greenwold,probes-locus:uce-2299,probes-probe:3,probes-source:crypto2293,probes-global-chromo:Crypto2293_scaffold_70,probes-global-start:651550,probes-global-end:651670,probes-local-start:10,probes-local-end:130
GAACCCGCTCAAGGTGCTCGGCCTGGAGGCGCAGCCCGACACGTTCGTCGAGCTGGACCT
GGAGCGCTCGGCGGTGCTCCCTGCGTCGATGCCGCACTCCAAGTGCGGGTGGACGCCGTT
>uce-3052_p1 |design:crypto_Nuc-v1,designer:Greenwold,probes-locus:uce-3052,probes-probe:1,probes-source:guith1,probes-global-chromo:Guith1_scaffold_180,probes-global-start:14621,probes-global-end:14741,probes-local-start:10,probes-local-end:130
CTCCAGCTCAACGTCGGAGGAGAAGGAGCAAGTCTGAAAGCTTGCCCCCCCGTCGATGGA
GAAGGAGATCTCGTTCGTCTCCTCTGAGTTATCTGCCAGCACCAGGATCGTTCCCTGGTC
>uce-3052_p2 |design:crypto_Nuc-v1,designer:Greenwold,probes-locus:uce-3052,probes-probe:2,probes-source:guith1,probes-global-chromo:Guith1_scaffold_180,probes-global-start:14661,probes-global-end:14781,probes-local-start:50,probes-local-end:170
CTTGCCCCCCCGTCGATGGAGAAGGAGATCTCGTTCGTCTCCTCTGAGTTATCTGCCAGC
ACCAGGATCGTTCCCTGGTCCCCGATGTCACCCACGCTCGTTCCTTTCCTTGCTCGCTCC
>uce-3052_p3 |design:crypto_Nuc-v1,designer:Greenwold,probes-locus:uce-3052,probes-probe:3,probes-source:crypto2293,probes-global-chromo:Crypto2293_scaffold_633,probes-global-start:222547,probes-global-end:222667,probes-local-start:10,probes-local-end:130
TCTTTCGGGTAACCTGAAAGAGACGCCGCCGTCGATCGAGAAGGAGATGTCCTTGGTAGC
CTGCTGGTTGTCAGCGAGCAGCACCAAGCTCCCTTGGTCCCCGATGTCGGACACTGTCGA
>uce-3052_p4 |design:crypto_Nuc-v1,designer:Greenwold,probes-locus:uce-3052,probes-probe:4,probes-source:crypto2293,probes-global-chromo:Crypto2293_scaffold_633,probes-global-start:222587,probes-global-end:222707,probes-local-start:50,probes-local-end:170
AAGGAGATGTCCTTGGTAGCCTGCTGGTTGTCAGCGAGCAGCACCAAGCTCCCTTGGTCC
CCGATGTCGGACACTGTCGACCCCTGCCGCGTTGGCATCGCCGAGTTTCATGGTTGAGCG
>uce-2295_p1 |design:crypto_Nuc-v1,designer:Greenwold,probes-locus:uce-2295,probes-probe:1,probes-source:guith1,probes-global-chromo:Guith1_scaffold_133,probes-global-start:106090,probes-global-end:106210,probes-local-start:10,probes-local-end:130
GGGCTACCTCACCCGCACCATGGCTGTCCTCCACTCTGTCCCGCTCATCACGGACATCAA
GTGCGCCAAGATCTTCGTCGAGGCCATCTTCAAGTACGGCCTCTGCCCCCCCGTCCGCCC
>uce-2295_p2 |design:crypto_Nuc-v1,designer:Greenwold,probes-locus:uce-2295,probes-probe:2,probes-source:guith1,probes-global-chromo:Guith1_scaffold_133,probes-global-start:106130,probes-global-end:106250,probes-local-start:50,probes-local-end:170
CCGCTCATCACGGACATCAAGTGCGCCAAGATCTTCGTCGAGGCCATCTTCAAGTACGGC
CTCTGCCCCCCCGTCCGCCCCATCGTCGACTGCCGCACTGCCAACCGCACAGTCTCGCTC
>uce-2295_p3 |design:crypto_Nuc-v1,designer:Greenwold,probes-locus:uce-2295,probes-probe:3,probes-source:crypto2293,probes-global-chromo:Crypto2293_scaffold_70,probes-global-start:647518,probes-global-end:647638,probes-local-start:10,probes-local-end:130
AACCCCCCGACACCCTGGCCAGGTACCTCACGCGCACAATGGCAATGCAGCACTCGATCC
CGCTGATCACCGACATCAAGTGCGCCAAGCTCTTTGTCGAGGCTATCTTCAAGTCCGCCC
>uce-2295_p4 |design:crypto_Nuc-v1,designer:Greenwold,probes-locus:uce-2295,probes-probe:4,probes-source:crypto2293,probes-global-chromo:Crypto2293_scaffold_70,probes-global-start:647558,probes-global-end:647678,probes-local-start:50,probes-local-end:170
GGCAATGCAGCACTCGATCCCGCTGATCACCGACATCAAGTGCGCCAAGCTCTTTGTCGA
GGCTATCTTCAAGTCCGCCCCCGAACCAAGCCCCGACCCCATTCTCGTCACCAATTAATT
>uce-2294_p1 |design:crypto_Nuc-v1,designer:Greenwold,probes-locus:uce-2294,probes-probe:1,probes-source:guith1,probes-global-chromo:Guith1_scaffold_133,probes-global-start:105449,probes-global-end:105569,probes-local-start:10,probes-local-end:130
CTCTTCATCTCGGGACCCTTCAACATGCAGCTCATGGCCAAGGACGACGAGCTGAAGGTC
ATCGAGTGCAACGTCCGCGCCTCCCGCTCCTTCCCCTTCGTCTCCAAGGCCCTTGACCTC
>uce-2294_p2 |design:crypto_Nuc-v1,designer:Greenwold,probes-locus:uce-2294,probes-probe:2,probes-source:guith1,probes-global-chromo:Guith1_scaffold_133,probes-global-start:105489,probes-global-end:105609,probes-local-start:50,probes-local-end:170
AGGACGACGAGCTGAAGGTCATCGAGTGCAACGTCCGCGCCTCCCGCTCCTTCCCCTTCG
TCTCCAAGGCCCTTGACCTCCCCCTCATCCCCATAGCCACCAGGATCTTCATGGGCGTCT
>uce-2294_p3 |design:crypto_Nuc-v1,designer:Greenwold,probes-locus:uce-2294,probes-probe:3,probes-source:crypto2293,probes-global-chromo:Crypto2293_scaffold_70,probes-global-start:644678,probes-global-end:644798,probes-local-start:10,probes-local-end:130
AAACCGCTCTAACCCCCCCCGCCACGATAGGTGATCGAGTGCAACGTGCGCGCCTCGCGG
TCGTTCCCGTTCGTCTCCAAGGCCCTCGACCTCCCCCTCATCCCGATCGCGACGCGCATC
>uce-2294_p4 |design:crypto_Nuc-v1,designer:Greenwold,probes-locus:uce-2294,probes-probe:4,probes-source:crypto2293,probes-global-chromo:Crypto2293_scaffold_70,probes-global-start:644718,probes-global-end:644838,probes-local-start:50,probes-local-end:170
GCAACGTGCGCGCCTCGCGGTCGTTCCCGTTCGTCTCCAAGGCCCTCGACCTCCCCCTCA
TCCCGATCGCGACGCGCATCTTCATGGGCGTCGACGAGGTATCCTCAACCCCTACACCCT
>uce-2296_p1 |design:crypto_Nuc-v1,designer:Greenwold,probes-locus:uce-2296,probes-probe:1,probes-source:guith1,probes-global-chromo:Guith1_scaffold_133,probes-global-start:106260,probes-global-end:106380,probes-local-start:10,probes-local-end:130
TCGACATGCACGTGCATGTTCGCGACCCTGGCGCCACCCACAAGGAGGACTGGGCGTCTT
GCACGGCCTCGGCAGTCGCTGGCGGCGTCACCATCGTCTGCGCGATGCCTAACACAACCC
>uce-2296_p2 |design:crypto_Nuc-v1,designer:Greenwold,probes-locus:uce-2296,probes-probe:2,probes-source:guith1,probes-global-chromo:Guith1_scaffold_133,probes-global-start:106300,probes-global-end:106420,probes-local-start:50,probes-local-end:170
CAAGGAGGACTGGGCGTCTTGCACGGCCTCGGCAGTCGCTGGCGGCGTCACCATCGTCTG
CGCGATGCCTAACACAACCCCAGCTACCGTTGACAACGCGACCATGCAGACGGTGAGGAA
>uce-2296_p3 |design:crypto_Nuc-v1,designer:Greenwold,probes-locus:uce-2296,probes-probe:3,probes-source:crypto2293,probes-global-chromo:Crypto2293_scaffold_70,probes-global-start:649156,probes-global-end:649276,probes-local-start:10,probes-local-end:130
ACGCTGGGTGCATGTTCCTTTGTACAGGAGGACTGGGCGTCGTGCTCGGCGGCGGCGCTG
GCAGGCGGCGTCACGATGATCTGCGCGATGCCCAACACCAACCCCGCGGTCGTCGACGAG
>uce-3842_p1 |design:crypto_Nuc-v1,designer:Greenwold,probes-locus:uce-3842,probes-probe:1,probes-source:guith1,probes-global-chromo:Guith1_scaffold_152,probes-global-start:97753,probes-global-end:97873,probes-local-start:10,probes-local-end:130
CAGCGCACCGTCTGCCAGTTGGTTGACTGAATGTTCTCAAAGTGGTCGGTGGAGTCGGAG
TCGGGGATGTGAATCCGCTCGCTGTAGATGACCAGCGGGTCCCGCACGAAGAGATGAGCG
>uce-3842_p2 |design:crypto_Nuc-v1,designer:Greenwold,probes-locus:uce-3842,probes-probe:2,probes-source:guith1,probes-global-chromo:Guith1_scaffold_152,probes-global-start:97793,probes-global-end:97913,probes-local-start:50,probes-local-end:170
AGTGGTCGGTGGAGTCGGAGTCGGGGATGTGAATCCGCTCGCTGTAGATGACCAGCGGGT
CCCGCACGAAGAGATGAGCGATGTGCCTTGCGAGCTTCTTGTCGATGCCGGCGGCGATCA
>uce-3842_p3 |design:crypto_Nuc-v1,designer:Greenwold,probes-locus:uce-3842,probes-probe:3,probes-source:crypto2293,probes-global-chromo:Crypto2293_scaffold_502,probes-global-start:180301,probes-global-end:180421,probes-local-start:10,probes-local-end:130
GGTTACTCCGCACCTGCCAGTTGGTAGACTGGATGTTCTCGAAGTGGTCCGTGGACGTGG
AGTCCGGGATGTGGATTCGCTCAGAATAGATGACAAGGGGGTCGCGTACGAAGAGGTGTG
>uce-3842_p4 |design:crypto_Nuc-v1,designer:Greenwold,probes-locus:uce-3842,probes-probe:4,probes-source:crypto2293,probes-global-chromo:Crypto2293_scaffold_502,probes-global-start:180341,probes-global-end:180461,probes-local-start:50,probes-local-end:170
GAAGTGGTCCGTGGACGTGGAGTCCGGGATGTGGATTCGCTCAGAATAGATGACAAGGGG
GTCGCGTACGAAGAGGTGTGCCACGTGCTTGGCCAGCTGCCCGTCGATTCCTGATTCAGG
>uce-3834_p1 |design:crypto_Nuc-v1,designer:Greenwold,probes-locus:uce-3834,probes-probe:1,probes-source:guith1,probes-global-chromo:Guith1_scaffold_152,probes-global-start:60152,probes-global-end:60272,probes-local-start:10,probes-local-end:130
TACCTCTTCATCGTCAAGGAACTCCCGGATCGTGTCAAACAGCTTGTTGACGAGCTTTCC
GCTCTCAGAGAACCACTTCGAGAAGAGGGAATGCGCGTTGACTTCCACCAGCTGCACTCG
>uce-3834_p2 |design:crypto_Nuc-v1,designer:Greenwold,probes-locus:uce-3834,probes-probe:2,probes-source:guith1,probes-global-chromo:Guith1_scaffold_152,probes-global-start:60192,probes-global-end:60312,probes-local-start:50,probes-local-end:170
AGCTTGTTGACGAGCTTTCCGCTCTCAGAGAACCACTTCGAGAAGAGGGAATGCGCGTTG
ACTTCCACCAGCTGCACTCGCTTCACTCTCCCTCCCTCCTCTCGCTTCACTCTCCCTCCC
>uce-3834_p3 |design:crypto_Nuc-v1,designer:Greenwold,probes-locus:uce-3834,probes-probe:3,probes-source:crypto2293,probes-global-chromo:Crypto2293_scaffold_502,probes-global-start:195450,probes-global-end:195570,probes-local-start:10,probes-local-end:130
GGTTTAGGAGGGGTTCGGTACGTCGGGGTCGTCGAGGAGGTCCTTGATGGTATCGAAGAG
CTTGTTCACCAGCTTGCCCGATTCCGAGAACCACTTCGAGAACAGCGAGTGCGCGTTCAC
>uce-3834_p4 |design:crypto_Nuc-v1,designer:Greenwold,probes-locus:uce-3834,probes-probe:4,probes-source:crypto2293,probes-global-chromo:Crypto2293_scaffold_502,probes-global-start:195490,probes-global-end:195610,probes-local-start:50,probes-local-end:170
TCCTTGATGGTATCGAAGAGCTTGTTCACCAGCTTGCCCGATTCCGAGAACCACTTCGAG
AACAGCGAGTGCGCGTTCACCTCCACCAACTGCCGGAAAACACGGCTCGTCAGCAGGGTG
>uce-3832_p1 |design:crypto_Nuc-v1,designer:Greenwold,probes-locus:uce-3832,probes-probe:1,probes-source:guith1,probes-global-chromo:Guith1_scaffold_152,probes-global-start:48323,probes-global-end:48443,probes-local-start:10,probes-local-end:130
AGGAATGGAGGACTCCAGCAGCGGGACCTCCTTGAAGTAGTTGGGCACCAGGTCCCGGAT
GCTGGTTCGCAGCAGCAGCGCCTTGAGAGCACGGGAGAGAGGGGCGAAGCTCTCCCCCAC
>uce-3832_p2 |design:crypto_Nuc-v1,designer:Greenwold,probes-locus:uce-3832,probes-probe:2,probes-source:guith1,probes-global-chromo:Guith1_scaffold_152,probes-global-start:48363,probes-global-end:48483,probes-local-start:50,probes-local-end:170
TTGGGCACCAGGTCCCGGATGCTGGTTCGCAGCAGCAGCGCCTTGAGAGCACGGGAGAGA
GGGGCGAAGCTCTCCCCCACCTGCTTGTCTGCCAGTCTCACCTCCTCGTCCTGCTCCGCC
>uce-3832_p3 |design:crypto_Nuc-v1,designer:Greenwold,probes-locus:uce-3832,probes-probe:3,probes-source:crypto2293,probes-global-chromo:Crypto2293_scaffold_1468,probes-global-start:35289,probes-global-end:35409,probes-local-start:10,probes-local-end:130
CACCGGGCTGTCCACCAGCGCCACCTCCTTGGTGTAGTCCGGCACCAGGTCACGGATCGA
GGTCGTGAACAGCTGGGCCTTGAGCGCGCGCGAGAGGGGGACGGAGCCCTCGCCGAGCGA
>uce-3833_p1 |design:crypto_Nuc-v1,designer:Greenwold,probes-locus:uce-3833,probes-probe:1,probes-source:guith1,probes-global-chromo:Guith1_scaffold_152,probes-global-start:56270,probes-global-end:56390,probes-local-start:10,probes-local-end:130
ACCGGACGTCACCTTCTCCCCCCTGGTGAGCGTGAGCCGGATGTGCGTGTCGCTGCGCAT
GCCGTTGGCCTGGAGGGTCTCAAAGACCGCGCGCTTGATCTCTTCCTTCTCCGGCACGTG
>uce-3833_p2 |design:crypto_Nuc-v1,designer:Greenwold,probes-locus:uce-3833,probes-probe:2,probes-source:guith1,probes-global-chromo:Guith1_scaffold_152,probes-global-start:56310,probes-global-end:56430,probes-local-start:50,probes-local-end:170
ATGTGCGTGTCGCTGCGCATGCCGTTGGCCTGGAGGGTCTCAAAGACCGCGCGCTTGATC
TCTTCCTTCTCCGGCACGTGCTCAAACAGCAGAGCATGCGCGGAGTCCTGCAGCCGCTGT
>uce-3833_p3 |design:crypto_Nuc-v1,designer:Greenwold,probes-locus:uce-3833,probes-probe:3,probes-source:crypto2293,probes-global-chromo:Crypto2293_scaffold_487,probes-global-start:138053,probes-global-end:138173,probes-local-start:10,probes-local-end:130
ACCTTTTCGCCGCGGGTGAGGGTGAGGCGGATGTGCACGCCGTCGCGCATGCCGTTGGCC
TTGAGGGTTGCGAACACTGCGTCCTTGACTTCCTCGCGAGAAGGCACTTCGTCGAACATC
>uce-3833_p4 |design:crypto_Nuc-v1,designer:Greenwold,probes-locus:uce-3833,probes-probe:4,probes-source:crypto2293,probes-global-chromo:Crypto2293_scaffold_487,probes-global-start:138093,probes-global-end:138213,probes-local-start:50,probes-local-end:170
CGTCGCGCATGCCGTTGGCCTTGAGGGTTGCGAACACTGCGTCCTTGACTTCCTCGCGAG
AAGGCACTTCGTCGAACATCAACACCTGCGGGTCAAGAGAGGGTGAGGTCGCAGCGCCCA
>uce-3831_p1 |design:crypto_Nuc-v1,designer:Greenwold,probes-locus:uce-3831,probes-probe:1,probes-source:guith1,probes-global-chromo:Guith1_scaffold_152,probes-global-start:46655,probes-global-end:46775,probes-local-start:10,probes-local-end:130
GTCCTTGGCCACCATGTCGGACTCGACGACCCCCGAGACGCCGAAGATCTTGTTGAGGTG
CTTCCATTCCTCCACGTCCGTCACCAGCTGCAGCTCCTCGTCGTCCATGCGGATGCCGAT
>uce-3831_p2 |design:crypto_Nuc-v1,designer:Greenwold,probes-locus:uce-3831,probes-probe:2,probes-source:guith1,probes-global-chromo:Guith1_scaffold_152,probes-global-start:46695,probes-global-end:46815,probes-local-start:50,probes-local-end:170
CCGAAGATCTTGTTGAGGTGCTTCCATTCCTCCACGTCCGTCACCAGCTGCAGCTCCTCG
TCGTCCATGCGGATGCCGATGACTCGCTCCTCCGAGTACGGGTTCCTCAGCCGGTACTGC
>uce-3831_p3 |design:crypto_Nuc-v1,designer:Greenwold,probes-locus:uce-3831,probes-probe:3,probes-source:crypto2293,probes-global-chromo:Crypto2293_scaffold_1468,probes-global-start:47965,probes-global-end:48085,probes-local-start:10,probes-local-end:130
GCCGTGTTATAGACCTGTACGCCGAAGACGCGGTTGAGGTGGCGCCACTCCTCCGCGTCC
GTCACCAGCTCCAAGTCCGGATCGTCGAAGCGGATCGACACCACGCGGTCTTCCGAGAAC
>uce-3831_p4 |design:crypto_Nuc-v1,designer:Greenwold,probes-locus:uce-3831,probes-probe:4,probes-source:crypto2293,probes-global-chromo:Crypto2293_scaffold_1468,probes-global-start:48005,probes-global-end:48125,probes-local-start:50,probes-local-end:170
GGCGCCACTCCTCCGCGTCCGTCACCAGCTCCAAGTCCGGATCGTCGAAGCGGATCGACA
CCACGCGGTCTTCCGAGAACGGGTTCCGCAGCCGGTACTGGATGAAGCACACCTGCGAAA
>uce-4840_p1 |design:crypto_Nuc-v1,designer:Greenwold,probes-locus:uce-4840,probes-probe:1,probes-source:guith1,probes-global-chromo:Guith1_scaffold_73,probes-global-start:217855,probes-global-end:217975,probes-local-start:10,probes-local-end:130
AGCGCGTCTGATGAGGGAGGAGGAGCTGGTCTTCATCGGAATGAAGGAGCCCGAGCAGAA
GCCGAGGGAGCTGGACCCCGTCTCGCGGCAGGCGGACATCAGAAGCAGGAGGAAGATCAT
>uce-4840_p2 |design:crypto_Nuc-v1,designer:Greenwold,probes-locus:uce-4840,probes-probe:2,probes-source:guith1,probes-global-chromo:Guith1_scaffold_73,probes-global-start:217895,probes-global-end:218015,probes-local-start:50,probes-local-end:170
ATGAAGGAGCCCGAGCAGAAGCCGAGGGAGCTGGACCCCGTCTCGCGGCAGGCGGACATC
AGAAGCAGGAGGAAGATCATTCAGGCTCAGAACAAGGACGAGTACGAGGAAGCGCTAGTG
>uce-4840_p3 |design:crypto_Nuc-v1,designer:Greenwold,probes-locus:uce-4840,probes-probe:3,probes-source:crypto2293,probes-global-chromo:Crypto2293_scaffold_711,probes-global-start:228119,probes-global-end:228239,probes-local-start:10,probes-local-end:130
GGCGCGGATGATGCGCGAGGAGGAGCTTGTGTTCATCGGGATGAAGGAGCCTGAGGCCAA
GCCGCGGCAGCTGGACCCCCAGGCGCGGCAGGAGGACATCCGCTCGCGCCGGAAGATCAT
>uce-4840_p4 |design:crypto_Nuc-v1,designer:Greenwold,probes-locus:uce-4840,probes-probe:4,probes-source:crypto2293,probes-global-chromo:Crypto2293_scaffold_711,probes-global-start:228159,probes-global-end:228279,probes-local-start:50,probes-local-end:170
ATGAAGGAGCCTGAGGCCAAGCCGCGGCAGCTGGACCCCCAGGCGCGGCAGGAGGACATC
CGCTCGCGCCGGAAGATCATCCAGGCGCAGAACAAGGACGAGTACGAGGAGGCGCTGGTG
>uce-4841_p1 |design:crypto_Nuc-v1,designer:Greenwold,probes-locus:uce-4841,probes-probe:1,probes-source:guith1,probes-global-chromo:Guith1_scaffold_73,probes-global-start:218262,probes-global-end:218382,probes-local-start:10,probes-local-end:130
AGGGGAAGAAGGGGGAGGAGGAGGCGGAGGACGAGGGGCCTCAGGAGCTGCCGATCAGCG
ACTTTGTGCTGAAGATGCAGTCATGCACGGAGAAGTTCTGTCAGGTGTGGCAGGATAGGG
>uce-4841_p2 |design:crypto_Nuc-v1,designer:Greenwold,probes-locus:uce-4841,probes-probe:2,probes-source:guith1,probes-global-chromo:Guith1_scaffold_73,probes-global-start:218302,probes-global-end:218422,probes-local-start:50,probes-local-end:170
TCAGGAGCTGCCGATCAGCGACTTTGTGCTGAAGATGCAGTCATGCACGGAGAAGTTCTG
TCAGGTGTGGCAGGATAGGGACGAGTCGCAGAACTTCGCACAGAAGTACGACGCGGAGCT
>uce-4841_p3 |design:crypto_Nuc-v1,designer:Greenwold,probes-locus:uce-4841,probes-probe:3,probes-source:crypto2293,probes-global-chromo:Crypto2293_scaffold_711,probes-global-start:229685,probes-global-end:229805,probes-local-start:10,probes-local-end:130
AGAAGGCTGACCCGAAGAAGGACGACAAGAAGAAGGGGGGCGAGGAGGAGGAGGACGATG
GGCCCCAGGAGCTTCCAGTCAGCGAGTTTGTCCTCAAGATGCAGGGCTGCACTGAGAAGT
>uce-4841_p4 |design:crypto_Nuc-v1,designer:Greenwold,probes-locus:uce-4841,probes-probe:4,probes-source:crypto2293,probes-global-chromo:Crypto2293_scaffold_711,probes-global-start:229725,probes-global-end:229845,probes-local-start:50,probes-local-end:170
CGAGGAGGAGGAGGACGATGGGCCCCAGGAGCTTCCAGTCAGCGAGTTTGTCCTCAAGAT
GCAGGGCTGCACTGAGAAGTTCTGCCAGGTGTGTCCTTCGTGATTCCAGCCGCACCGCGA
>uce-2619_p1 |design:crypto_Nuc-v1,designer:Greenwold,probes-locus:uce-2619,probes-probe:1,probes-source:guith1,probes-global-chromo:Guith1_scaffold_27,probes-global-start:201388,probes-global-end:201508,probes-local-start:10,probes-local-end:130
GCATAGACTTGGTAGTCGGCGATCTTCACGTTGCAGTTCTGCAGGAGCTGCTGGAACTCC
TCAGCAGTCACGGTCTCCTTCTCCACGAGCAGCCTCGCGAGCTCATCAAGCGCCTCTCTG
>uce-2619_p2 |design:crypto_Nuc-v1,designer:Greenwold,probes-locus:uce-2619,probes-probe:2,probes-source:guith1,probes-global-chromo:Guith1_scaffold_27,probes-global-start:201428,probes-global-end:201548,probes-local-start:50,probes-local-end:170
GCAGGAGCTGCTGGAACTCCTCAGCAGTCACGGTCTCCTTCTCCACGAGCAGCCTCGCGA
GCTCATCAAGCGCCTCTCTGTTGTCGAGGAGGAGCTGCTTGGCACGGTTGTAGGCACCGG
>uce-2619_p3 |design:crypto_Nuc-v1,designer:Greenwold,probes-locus:uce-2619,probes-probe:3,probes-source:crypto2293,probes-global-chromo:Crypto2293_scaffold_123,probes-global-start:297046,probes-global-end:297166,probes-local-start:10,probes-local-end:130
AGAGGGCGTAGTCGGAGATCTTGACGTCGGTGTCCGACAGCAGCTGCGCGAACTCCTCGG
CCGTGACGGTCTCCTTCTCGACGAGCATCTTCGCGAGACCGTCAAGCGCCGGGCGGTTCT
>uce-2619_p4 |design:crypto_Nuc-v1,designer:Greenwold,probes-locus:uce-2619,probes-probe:4,probes-source:crypto2293,probes-global-chromo:Crypto2293_scaffold_123,probes-global-start:297086,probes-global-end:297206,probes-local-start:50,probes-local-end:170
CAGCTGCGCGAACTCCTCGGCCGTGACGGTCTCCTTCTCGACGAGCATCTTCGCGAGACC
GTCAAGCGCCGGGCGGTTCTCCGTGAGCAGCGTCTTGGCGCGGTCGTACGCGCCCGACAC
>uce-739_p1 |design:crypto_Nuc-v1,designer:Greenwold,probes-locus:uce-739,probes-probe:1,probes-source:guith1,probes-global-chromo:Guith1_scaffold_77,probes-global-start:86775,probes-global-end:86895,probes-local-start:10,probes-local-end:130
CCCCTACCTCAACGTCGAGTACCGCATGTCCGTCGATGAGTACAAGGAGCTCACTCCCTA
CGCTGCCGAGCTCGAGGAGAACTGGGGCAAGCCTCCTGGCCAGCTCAACTCGGACGGTCA
>uce-739_p2 |design:crypto_Nuc-v1,designer:Greenwold,probes-locus:uce-739,probes-probe:2,probes-source:guith1,probes-global-chromo:Guith1_scaffold_77,probes-global-start:86815,probes-global-end:86935,probes-local-start:50,probes-local-end:170
TACAAGGAGCTCACTCCCTACGCTGCCGAGCTCGAGGAGAACTGGGGCAAGCCTCCTGGC
CAGCTCAACTCGGACGGTCAGAACCTCCTCGTGTACGGCAAGAAGTTCGGCAACGTCTTC
>uce-739_p3 |design:crypto_Nuc-v1,designer:Greenwold,probes-locus:uce-739,probes-probe:3,probes-source:crypto2293,probes-global-chromo:Crypto2293_scaffold_492,probes-global-start:166327,probes-global-end:166447,probes-local-start:37,probes-local-end:157
GAGTACCAGAAGATGACTCCCTACGCCAAGGTTCCCTCGAATCCAACCCCCGAAACGTGA
GTGTTTTCGAAATTCGAAAGTGGTGGAACGGACCCACTTTTTCCGATTACAGGAGCTCAT
>uce-739_p4 |design:crypto_Nuc-v1,designer:Greenwold,probes-locus:uce-739,probes-probe:4,probes-source:crypto2293,probes-global-chromo:Crypto2293_scaffold_492,probes-global-start:166367,probes-global-end:166487,probes-local-start:77,probes-local-end:197
ATCCAACCCCCGAAACGTGAGTGTTTTCGAAATTCGAAAGTGGTGGAACGGACCCACTTT
TTCCGATTACAGGAGCTCATACCTGAACCCTAACCGGAAAACAGGAGCTGGAGGAGAACT
>uce-738_p1 |design:crypto_Nuc-v1,designer:Greenwold,probes-locus:uce-738,probes-probe:1,probes-source:guith1,probes-global-chromo:Guith1_scaffold_77,probes-global-start:86511,probes-global-end:86631,probes-local-start:10,probes-local-end:130
CATCTCCCTGCTCGCTGAGCGTGCGATCAAGTGGGCCAACCTGAGGATCAAGAAGAACAA
GGACAAGAAGCTTGCCATCTCGATCTTCTCCTTCCCTCCCGACAAGGGTAACGTCGGCAC
>uce-738_p2 |design:crypto_Nuc-v1,designer:Greenwold,probes-locus:uce-738,probes-probe:2,probes-source:guith1,probes-global-chromo:Guith1_scaffold_77,probes-global-start:86551,probes-global-end:86671,probes-local-start:50,probes-local-end:170
CTGAGGATCAAGAAGAACAAGGACAAGAAGCTTGCCATCTCGATCTTCTCCTTCCCTCCC
GACAAGGGTAACGTCGGCACCGCCGCCTACCTCGACGTCTTCTCCTCCATCTTCGCCGTC
>uce-738_p3 |design:crypto_Nuc-v1,designer:Greenwold,probes-locus:uce-738,probes-probe:3,probes-source:crypto2293,probes-global-chromo:Crypto2293_scaffold_492,probes-global-start:166684,probes-global-end:166804,probes-local-start:55,probes-local-end:175
AACAAGGACAAGAAGCTCGCGATCTCCATCTTCTCGTTCCCGCCCGACAAGGTCAACCCT
CAACCCTCAACCCTTACCACTCGCCATTGAAACCCTAAACCCTGAACCCCAAACGCCGCC
>uce-738_p4 |design:crypto_Nuc-v1,designer:Greenwold,probes-locus:uce-738,probes-probe:4,probes-source:crypto2293,probes-global-chromo:Crypto2293_scaffold_492,probes-global-start:166724,probes-global-end:166844,probes-local-start:95,probes-local-end:215
CGCCCGACAAGGTCAACCCTCAACCCTCAACCCTTACCACTCGCCATTGAAACCCTAAAC
CCTGAACCCCAAACGCCGCCTAAACCCGAACCCCGAAACCCTAAACCCGAAAGCCTGCAC
>uce-2611_p1 |design:crypto_Nuc-v1,designer:Greenwold,probes-locus:uce-2611,probes-probe:1,probes-source:guith1,probes-global-chromo:Guith1_scaffold_27,probes-global-start:169059,probes-global-end:169179,probes-local-start:10,probes-local-end:130
GACACTTGCTGCAGGGAGACAACAGCCTCAAGCACAGGCCGTCCTTCCTCTTCACGTCGT
CAGAGGCCGCAGACCTTGACGGGGACGCGATCCACAGCATCGGGCTGAGTGGGCTGGCAG
>uce-2611_p2 |design:crypto_Nuc-v1,designer:Greenwold,probes-locus:uce-2611,probes-probe:2,probes-source:guith1,probes-global-chromo:Guith1_scaffold_27,probes-global-start:169099,probes-global-end:169219,probes-local-start:50,probes-local-end:170
GTCCTTCCTCTTCACGTCGTCAGAGGCCGCAGACCTTGACGGGGACGCGATCCACAGCAT
CGGGCTGAGTGGGCTGGCAGAGCTGGAGAAGCAGGATCCCTCGCTCCACAAGTATGAGAA
>uce-2611_p4 |design:crypto_Nuc-v1,designer:Greenwold,probes-locus:uce-2611,probes-probe:4,probes-source:crypto2293,probes-global-chromo:Crypto2293_scaffold_300,probes-global-start:151779,probes-global-end:151899,probes-local-start:50,probes-local-end:170
CCGAGGCAGCGGATCTCGACGCGGAAGCCGTGCACTCGATCGGGCTGAGCGGGCTCGGCG
AGCTGGAGCGGCACGACCCGGCGCTGCACAAGTTTGAGAAGCTGCTGTTTTCGCGGAGTG
>uce-2610_p1 |design:crypto_Nuc-v1,designer:Greenwold,probes-locus:uce-2610,probes-probe:1,probes-source:guith1,probes-global-chromo:Guith1_scaffold_27,probes-global-start:151973,probes-global-end:152093,probes-local-start:10,probes-local-end:130
TCACTACATTGTTCCTCTCAATCACGTTATTGTTCTCCTTGAGCTCCTTCACCATGTCCG
AGGTGAACTCCTCCACCATCATGCCCTGGACCTCCTCCTTGGTCTCACCGAACCCTCTTC
>uce-2610_p2 |design:crypto_Nuc-v1,designer:Greenwold,probes-locus:uce-2610,probes-probe:2,probes-source:guith1,probes-global-chromo:Guith1_scaffold_27,probes-global-start:152013,probes-global-end:152133,probes-local-start:50,probes-local-end:170
GAGCTCCTTCACCATGTCCGAGGTGAACTCCTCCACCATCATGCCCTGGACCTCCTCCTT
GGTCTCACCGAACCCTCTTCGATTGAAGTTCTCTGACGCTACAATCCTCCTACGTTCCGC
>uce-2610_p3 |design:crypto_Nuc-v1,designer:Greenwold,probes-locus:uce-2610,probes-probe:3,probes-source:crypto2293,probes-global-chromo:Crypto2293_scaffold_770,probes-global-start:48998,probes-global-end:49118,probes-local-start:10,probes-local-end:130
ACCCACGTTGTCGCGCACAAGCATGTTGTTGTTCTCCTTGAGCTCTTTGATCATGTCCGA
GGTGAACTCCTCCACCATCATCCCCACCACCTCCTCCTTGGTGTCCGCAAACCCGCGCCG
>uce-2610_p4 |design:crypto_Nuc-v1,designer:Greenwold,probes-locus:uce-2610,probes-probe:4,probes-source:crypto2293,probes-global-chromo:Crypto2293_scaffold_770,probes-global-start:49038,probes-global-end:49158,probes-local-start:50,probes-local-end:170
AGCTCTTTGATCATGTCCGAGGTGAACTCCTCCACCATCATCCCCACCACCTCCTCCTTG
GTGTCCGCAAACCCGCGCCGGTTGAAGTTCTCCGACGACACAATCCGCCGCCGCTCTGCA
>uce-2613_p1 |design:crypto_Nuc-v1,designer:Greenwold,probes-locus:uce-2613,probes-probe:1,probes-source:guith1,probes-global-chromo:Guith1_scaffold_27,probes-global-start:175872,probes-global-end:175992,probes-local-start:10,probes-local-end:130
TTGCTGGCAGCTGGCCGACGAGTGCACGGACTGGGTTGTCCAGGCCCTGCACAAGTGCTT
CCTCTACGACACCATCGCCTTCACCAACAAGGAACGCTTCGAGGCACTTCACCCGCCCCT
>uce-2613_p2 |design:crypto_Nuc-v1,designer:Greenwold,probes-locus:uce-2613,probes-probe:2,probes-source:guith1,probes-global-chromo:Guith1_scaffold_27,probes-global-start:175912,probes-global-end:176032,probes-local-start:50,probes-local-end:170
CAGGCCCTGCACAAGTGCTTCCTCTACGACACCATCGCCTTCACCAACAAGGAACGCTTC
GAGGCACTTCACCCGCCCCTCGTTGCCCTCCTCGACGACCTCTCGTGTGGCAAGGAGCGC
>uce-2615_p1 |design:crypto_Nuc-v1,designer:Greenwold,probes-locus:uce-2615,probes-probe:1,probes-source:guith1,probes-global-chromo:Guith1_scaffold_27,probes-global-start:190547,probes-global-end:190667,probes-local-start:10,probes-local-end:130
TCACGATCTGGCCGACGAGCAGACTTGAAGCTACCAGATGCGTCGTGCCCTTGGGTTGTC
ACTACTCCCCGTTGAAGAAGATCGCGGATAGTCCTCCTCCTCTTCCCTACGAACCGATCT
>uce-2615_p2 |design:crypto_Nuc-v1,designer:Greenwold,probes-locus:uce-2615,probes-probe:2,probes-source:guith1,probes-global-chromo:Guith1_scaffold_27,probes-global-start:190587,probes-global-end:190707,probes-local-start:50,probes-local-end:170
CGTCGTGCCCTTGGGTTGTCACTACTCCCCGTTGAAGAAGATCGCGGATAGTCCTCCTCC
TCTTCCCTACGAACCGATCTTCTGCAAGGGACCTTGCCGCGCTGTGTTGAACCCGGCATG
>uce-2615_p3 |design:crypto_Nuc-v1,designer:Greenwold,probes-locus:uce-2615,probes-probe:3,probes-source:crypto2293,probes-global-chromo:Crypto2293_scaffold_64,probes-global-start:389877,probes-global-end:389997,probes-local-start:10,probes-local-end:130
AGCCGCCTCGAGGCGACGCGTTGCATTGTCCCCCCAGGGTGTCACTATACGCCGCTGAAA
GTCATTGCGGACGGGCCGCCGCCGCTGCCGTACGAGCCGATCTTCTGCAAGGGTCCGTGT
>uce-2615_p4 |design:crypto_Nuc-v1,designer:Greenwold,probes-locus:uce-2615,probes-probe:4,probes-source:crypto2293,probes-global-chromo:Crypto2293_scaffold_64,probes-global-start:389917,probes-global-end:390037,probes-local-start:50,probes-local-end:170
GTCACTATACGCCGCTGAAAGTCATTGCGGACGGGCCGCCGCCGCTGCCGTACGAGCCGA
TCTTCTGCAAGGGTCCGTGTGGAAGCGTGCTGAACCCGCAGTGCGCGGTTGACTTCCGGA
>uce-2614_p1 |design:crypto_Nuc-v1,designer:Greenwold,probes-locus:uce-2614,probes-probe:1,probes-source:guith1,probes-global-chromo:Guith1_scaffold_27,probes-global-start:176198,probes-global-end:176318,probes-local-start:10,probes-local-end:130
TCACAGGAGTCGTTCAGCGTCTCGGGGAGGAGTACCTGTCGCTCGTGCCCGAGATGCTCC
CCTTCATCGTCGAGGTGCTCGAGGACATGGACGAGCAAGTCGAGACCTGCGGGCGGCAGC
>uce-2614_p2 |design:crypto_Nuc-v1,designer:Greenwold,probes-locus:uce-2614,probes-probe:2,probes-source:guith1,probes-global-chromo:Guith1_scaffold_27,probes-global-start:176238,probes-global-end:176358,probes-local-start:50,probes-local-end:170
GCTCGTGCCCGAGATGCTCCCCTTCATCGTCGAGGTGCTCGAGGACATGGACGAGCAAGT
CGAGACCTGCGGGCGGCAGCTGGTTGCGCTGCTGGAGACTCACCTTGGGGAGAGTCTCAA
>uce-2614_p4 |design:crypto_Nuc-v1,designer:Greenwold,probes-locus:uce-2614,probes-probe:4,probes-source:crypto2293,probes-global-chromo:Crypto2293_scaffold_300,probes-global-start:122819,probes-global-end:122939,probes-local-start:50,probes-local-end:170
GTGCTCGTCGAGCTGCTCGAGGACGGCGACGAGGAGGTGGAGGCGGGGGCACGCGCGATG
GTCGCGAAACTCGAGGAGCTCCTCGGCGAGTCGCTCAACGACTACCTCACCCAGTAGATA
>uce-2617_p1 |design:crypto_Nuc-v1,designer:Greenwold,probes-locus:uce-2617,probes-probe:1,probes-source:guith1,probes-global-chromo:Guith1_scaffold_27,probes-global-start:192071,probes-global-end:192191,probes-local-start:10,probes-local-end:130
CTCGCTGGGCGGTGCACAAGGCAGAGACGGAGGAATCGTTCGACATCCTGCGATGGTTGG
ACCGCAAGCTCATCCAGCTGTGCCAGAAGTTTGCTGAGTACAGGAAGGACGACGCCTCGT
>uce-2617_p2 |design:crypto_Nuc-v1,designer:Greenwold,probes-locus:uce-2617,probes-probe:2,probes-source:guith1,probes-global-chromo:Guith1_scaffold_27,probes-global-start:192111,probes-global-end:192231,probes-local-start:50,probes-local-end:170
CGACATCCTGCGATGGTTGGACCGCAAGCTCATCCAGCTGTGCCAGAAGTTTGCTGAGTA
CAGGAAGGACGACGCCTCGTCCTTCCGCCTCGCCCCCAACTTCTCGATATACCCTCAGTT
>uce-2617_p3 |design:crypto_Nuc-v1,designer:Greenwold,probes-locus:uce-2617,probes-probe:3,probes-source:crypto2293,probes-global-chromo:Crypto2293_scaffold_64,probes-global-start:402308,probes-global-end:402428,probes-local-start:10,probes-local-end:130
CCCCCCTGAACCGCGCCTCGCAGGTACACAAGGCCGAGACGGAGGAGAGCTTCGACATTC
TGCGCTGGCTCGACCGCAAGCTCATCCAGCTCTGCCAGAAGTTCGCAGGTCCGAATTTTG
>uce-2617_p4 |design:crypto_Nuc-v1,designer:Greenwold,probes-locus:uce-2617,probes-probe:4,probes-source:crypto2293,probes-global-chromo:Crypto2293_scaffold_64,probes-global-start:402348,probes-global-end:402468,probes-local-start:50,probes-local-end:170
GGAGGAGAGCTTCGACATTCTGCGCTGGCTCGACCGCAAGCTCATCCAGCTCTGCCAGAA
GTTCGCAGGTCCGAATTTTGTGCAGCATAGAGAGGGCGAGCGAGGGCGAGAGAGGTCGAG
>uce-2616_p1 |design:crypto_Nuc-v1,designer:Greenwold,probes-locus:uce-2616,probes-probe:1,probes-source:guith1,probes-global-chromo:Guith1_scaffold_27,probes-global-start:191304,probes-global-end:191424,probes-local-start:10,probes-local-end:130
CAACAATCCCAGCAGAATCATGATGTTCCTGGGTGGCCCTTGCACCGAGGGACCTGGGCA
GGTTGTGGGGGTGGAGAAGGAGGAGCCCATGCGTGGCCACTCGGACATTGACAATGACTC
>uce-2616_p2 |design:crypto_Nuc-v1,designer:Greenwold,probes-locus:uce-2616,probes-probe:2,probes-source:guith1,probes-global-chromo:Guith1_scaffold_27,probes-global-start:191344,probes-global-end:191464,probes-local-start:50,probes-local-end:170
TGCACCGAGGGACCTGGGCAGGTTGTGGGGGTGGAGAAGGAGGAGCCCATGCGTGGCCAC
TCGGACATTGACAATGACTCGGTGAAGTGGGCAAAGAAAGCGACCCAGTTTTACAATAGC
>uce-2616_p3 |design:crypto_Nuc-v1,designer:Greenwold,probes-locus:uce-2616,probes-probe:3,probes-source:crypto2293,probes-global-chromo:Crypto2293_scaffold_64,probes-global-start:395056,probes-global-end:395176,probes-local-start:10,probes-local-end:130
CCCAACCCCTGAACCGAGACCGCGTGTGGCAGGATGTTTCTGGGAGGGCCGTGCACGGAG
GGCCCCGGGCAGGTGGTGAGTGTCGAGAAGGAGGAGTCCACGCGCGGCCACACGGACATT
>uce-2616_p4 |design:crypto_Nuc-v1,designer:Greenwold,probes-locus:uce-2616,probes-probe:4,probes-source:crypto2293,probes-global-chromo:Crypto2293_scaffold_64,probes-global-start:395096,probes-global-end:395216,probes-local-start:50,probes-local-end:170
TGGGAGGGCCGTGCACGGAGGGCCCCGGGCAGGTGGTGAGTGTCGAGAAGGAGGAGTCCA
CGCGCGGCCACACGGACATTGACAACGACTCCACCCAGGTGGGTGTTGGGTGAGGTCTTT
>uce-4114_p1 |design:crypto_Nuc-v1,designer:Greenwold,probes-locus:uce-4114,probes-probe:1,probes-source:guith1,probes-global-chromo:Guith1_scaffold_5,probes-global-start:51715,probes-global-end:51835,probes-local-start:10,probes-local-end:130
TCACCTCTTGAACACATCTTCGAAGAGAAGGGACATGGTCTGACCAGCAAGCTCCAACCT
CTTGTTGCCGTAGTAATCCTTGTCGTCCATCACAGTCTCGTCGTGCATTGCTTGGATGAT
>uce-4114_p2 |design:crypto_Nuc-v1,designer:Greenwold,probes-locus:uce-4114,probes-probe:2,probes-source:guith1,probes-global-chromo:Guith1_scaffold_5,probes-global-start:51755,probes-global-end:51875,probes-local-start:50,probes-local-end:170
TGACCAGCAAGCTCCAACCTCTTGTTGCCGTAGTAATCCTTGTCGTCCATCACAGTCTCG
TCGTGCATTGCTTGGATGATGCGGCGAAGCATCAAACAGATGTAGATCGCCTTTGCTCGG
>uce-4114_p3 |design:crypto_Nuc-v1,designer:Greenwold,probes-locus:uce-4114,probes-probe:3,probes-source:crypto2293,probes-global-chromo:Crypto2293_scaffold_2725,probes-global-start:7762,probes-global-end:7882,probes-local-start:10,probes-local-end:130
ATATCAGCAATATGTGATATATGTGCATACCTCGAAAAGCAGGGACATGCTCTGCCCGGC
GAGCTCGAGACGCTTGTTGCCGTAGTAATCCTTGTCGTCCATGACAGCCTCATCGTGCAT
>uce-4114_p4 |design:crypto_Nuc-v1,designer:Greenwold,probes-locus:uce-4114,probes-probe:4,probes-source:crypto2293,probes-global-chromo:Crypto2293_scaffold_2725,probes-global-start:7802,probes-global-end:7922,probes-local-start:50,probes-local-end:170
AGGGACATGCTCTGCCCGGCGAGCTCGAGACGCTTGTTGCCGTAGTAATCCTTGTCGTCC
ATGACAGCCTCATCGTGCATCGCCAGAATGATCCTGTTTGGGGTTTAGGGTTTGGGGGTT
>uce-4115_p1 |design:crypto_Nuc-v1,designer:Greenwold,probes-locus:uce-4115,probes-probe:1,probes-source:guith1,probes-global-chromo:Guith1_scaffold_5,probes-global-start:52425,probes-global-end:52545,probes-local-start:10,probes-local-end:130
ACCAGCTGAATGATCTCTTGATCGGAGGTCAAGCCCATAGCCTTCAGGGCGATGACGATG
GGGATGCTGTCGGTGAAAGAGTTGTGCTTCAGCTGGAACCGTCCGTTCTTGATGGTGATG
>uce-4115_p2 |design:crypto_Nuc-v1,designer:Greenwold,probes-locus:uce-4115,probes-probe:2,probes-source:guith1,probes-global-chromo:Guith1_scaffold_5,probes-global-start:52465,probes-global-end:52585,probes-local-start:50,probes-local-end:170
CCTTCAGGGCGATGACGATGGGGATGCTGTCGGTGAAAGAGTTGTGCTTCAGCTGGAACC
GTCCGTTCTTGATGGTGATGTTGGTCTTGGTCTTGGTCTTGGCTGGCATGGTAGCAAGTC
>uce-4115_p3 |design:crypto_Nuc-v1,designer:Greenwold,probes-locus:uce-4115,probes-probe:3,probes-source:crypto2293,probes-global-chromo:Crypto2293_scaffold_2725,probes-global-start:1980,probes-global-end:2100,probes-local-start:10,probes-local-end:130
AGAGGAGAAGATTAACTCAGGATGCAGGGTTACCTCTTGGTCGGTAGTGCAGCCCATGGC
CTTGAGCGCGATGACAATCGGGATGCCGTCGGTGAAGGAGTTGTGCTTGAGGTGGAATTT
>uce-4115_p4 |design:crypto_Nuc-v1,designer:Greenwold,probes-locus:uce-4115,probes-probe:4,probes-source:crypto2293,probes-global-chromo:Crypto2293_scaffold_2725,probes-global-start:2020,probes-global-end:2140,probes-local-start:50,probes-local-end:170
TCGGTAGTGCAGCCCATGGCCTTGAGCGCGATGACAATCGGGATGCCGTCGGTGAAGGAG
TTGTGCTTGAGGTGGAATTTCCCGTTCTTGATGATGATCGCGGTGCGGGTCTTGGAGCGC
>uce-4116_p1 |design:crypto_Nuc-v1,designer:Greenwold,probes-locus:uce-4116,probes-probe:1,probes-source:guith1,probes-global-chromo:Guith1_scaffold_5,probes-global-start:76586,probes-global-end:76706,probes-local-start:10,probes-local-end:130
TGTGCGACTCGTCGGAGATCGAGAAGACTTGACTGCTCTTCTTCTCCAGCATCTCCTCCA
GGCGGATCGCGTAATCGTCCATGCGAGCAAGTTCCTTGTCCAGGTTGGAGAGCTTCGACT
>uce-4116_p2 |design:crypto_Nuc-v1,designer:Greenwold,probes-locus:uce-4116,probes-probe:2,probes-source:guith1,probes-global-chromo:Guith1_scaffold_5,probes-global-start:76626,probes-global-end:76746,probes-local-start:50,probes-local-end:170
CTTCTCCAGCATCTCCTCCAGGCGGATCGCGTAATCGTCCATGCGAGCAAGTTCCTTGTC
CAGGTTGGAGAGCTTCGACTTCATCTCGTGGATCTGCCGCTCGCGGTCCATCACCTGCCG
>uce-4116_p3 |design:crypto_Nuc-v1,designer:Greenwold,probes-locus:uce-4116,probes-probe:3,probes-source:crypto2293,probes-global-chromo:Crypto2293_scaffold_203,probes-global-start:385799,probes-global-end:385919,probes-local-start:10,probes-local-end:130
GACCGTTCGAGGCGCTTGACTTCCGCGCTCGACTCGTCCTGGAACTTGAAGAGCACTTCG
CTCTTCTTCTCCAACGTGTCCTCCAGGCGCACCACATACTCGTCCATGCGCACCAGCTCC
>uce-4116_p4 |design:crypto_Nuc-v1,designer:Greenwold,probes-locus:uce-4116,probes-probe:4,probes-source:crypto2293,probes-global-chromo:Crypto2293_scaffold_203,probes-global-start:385839,probes-global-end:385959,probes-local-start:50,probes-local-end:170
GGAACTTGAAGAGCACTTCGCTCTTCTTCTCCAACGTGTCCTCCAGGCGCACCACATACT
CGTCCATGCGCACCAGCTCCTTGTCCAGGCTCGTCACCTTGCTGGTCAGCTCGTGCACCT
>uce-2471_p1 |design:crypto_Nuc-v1,designer:Greenwold,probes-locus:uce-2471,probes-probe:1,probes-source:guith1,probes-global-chromo:Guith1_scaffold_28,probes-global-start:712565,probes-global-end:712685,probes-local-start:10,probes-local-end:130
GGAGACTGAGAGCACGAAGACAGCTCCTTCAATGAGCAGTGTTGAATCGCTCTTGGGCCC
TCCTCCGAACACGCATCCACCGTAGGAGGGAGCATTTGGTATGCACTTGGTGAAAATTCC
>uce-2471_p2 |design:crypto_Nuc-v1,designer:Greenwold,probes-locus:uce-2471,probes-probe:2,probes-source:guith1,probes-global-chromo:Guith1_scaffold_28,probes-global-start:712605,probes-global-end:712725,probes-local-start:50,probes-local-end:170
GTTGAATCGCTCTTGGGCCCTCCTCCGAACACGCATCCACCGTAGGAGGGAGCATTTGGT
ATGCACTTGGTGAAAATTCCAAAGACGCTAGAGCCAGTGTCAAAGATGACAGTGAAGTTC
>uce-2471_p3 |design:crypto_Nuc-v1,designer:Greenwold,probes-locus:uce-2471,probes-probe:3,probes-source:crypto2293,probes-global-chromo:Crypto2293_scaffold_317,probes-global-start:253009,probes-global-end:253129,probes-local-start:10,probes-local-end:130
GGAGAGGGACATGACGAAGACGGCGCCCTCGATGAGCAGCGCGCCGTCCCCCACGGGCCC
GCCTCCGAACACGCACCGCCCGTACGACGGCGCGTTGGGGATGCACTTGGTGAAGATCCC
>uce-2471_p4 |design:crypto_Nuc-v1,designer:Greenwold,probes-locus:uce-2471,probes-probe:4,probes-source:crypto2293,probes-global-chromo:Crypto2293_scaffold_317,probes-global-start:253049,probes-global-end:253169,probes-local-start:50,probes-local-end:170
GCGCCGTCCCCCACGGGCCCGCCTCCGAACACGCACCGCCCGTACGACGGCGCGTTGGGG
ATGCACTTGGTGAAGATCCCGAAGACCGACGACCCCGTGTCGAAGATGACCGTGAAGTTC
>uce-2470_p1 |design:crypto_Nuc-v1,designer:Greenwold,probes-locus:uce-2470,probes-probe:1,probes-source:guith1,probes-global-chromo:Guith1_scaffold_28,probes-global-start:711036,probes-global-end:711156,probes-local-start:10,probes-local-end:130
CAAGAGAAAGATGGGAATGAGGACGGATGCCCGTGTGCTGCGGCAGCCGCCAAGAACATC
AAGATCGCTCTCGACAACGCCGTAGACCGACAGTTTGCCCCGCCCAACATGTACTACAGG
>uce-2470_p2 |design:crypto_Nuc-v1,designer:Greenwold,probes-locus:uce-2470,probes-probe:2,probes-source:guith1,probes-global-chromo:Guith1_scaffold_28,probes-global-start:711076,probes-global-end:711196,probes-local-start:50,probes-local-end:170
CGGCAGCCGCCAAGAACATCAAGATCGCTCTCGACAACGCCGTAGACCGACAGTTTGCCC
CGCCCAACATGTACTACAGGACGAGGAACGGGTATGCCTACAGGCTGCGGGGGTTTCTGC
>uce-2470_p3 |design:crypto_Nuc-v1,designer:Greenwold,probes-locus:uce-2470,probes-probe:3,probes-source:crypto2293,probes-global-chromo:Crypto2293_scaffold_73,probes-global-start:305633,probes-global-end:305753,probes-local-start:10,probes-local-end:130
GGCGTGGCCTGCAAGTGCGTGACGGACAGCGCCGCCAAGGTCGCGGTCGCTCTGGACAAC
GCGGTGGCGCGCGAGTTCGGCCCGCCCAACATGTACTACCGCACCAAGAACGGCTATTCT
>uce-2470_p4 |design:crypto_Nuc-v1,designer:Greenwold,probes-locus:uce-2470,probes-probe:4,probes-source:crypto2293,probes-global-chromo:Crypto2293_scaffold_73,probes-global-start:305673,probes-global-end:305793,probes-local-start:50,probes-local-end:170
TCGCGGTCGCTCTGGACAACGCGGTGGCGCGCGAGTTCGGCCCGCCCAACATGTACTACC
GCACCAAGAACGGCTATTCTTATCGTTTGCGTCCCTTTCAGAAACCCCCGGCGCAGGTCG
>uce-2180_p1 |design:crypto_Nuc-v1,designer:Greenwold,probes-locus:uce-2180,probes-probe:1,probes-source:guith1,probes-global-chromo:Guith1_scaffold_54,probes-global-start:504814,probes-global-end:504934,probes-local-start:10,probes-local-end:130
ATCGACGAAGTGTTCATTGGATCATGCATGACCAATGTCGGACATTTCCGAGCGGCTGGC
AAGCTGCTTCGCGAGTTTACCGGCCAGATCCCAACCAGGCTGTGGATTGCGCCCCCAACA
>uce-2180_p2 |design:crypto_Nuc-v1,designer:Greenwold,probes-locus:uce-2180,probes-probe:2,probes-source:guith1,probes-global-chromo:Guith1_scaffold_54,probes-global-start:504854,probes-global-end:504974,probes-local-start:50,probes-local-end:170
GACATTTCCGAGCGGCTGGCAAGCTGCTTCGCGAGTTTACCGGCCAGATCCCAACCAGGC
TGTGGATTGCGCCCCCAACAAAGATGGATGCGGGTGTGCTGACTGAGGAAGGTTACTACT
>uce-2180_p3 |design:crypto_Nuc-v1,designer:Greenwold,probes-locus:uce-2180,probes-probe:3,probes-source:crypto2293,probes-global-chromo:Crypto2293_scaffold_28,probes-global-start:1279677,probes-global-end:1279797,probes-local-start:10,probes-local-end:130
TACGCGGACATGTGCACAGGACGGATTTCTGATTTCTGGGTGGATGGCGAGCAGGGGCAG
CTCCCCACGCGGCTGTGGATCGCGCCCCCCACCAAGATGGACGCTGCGCTCCTCACCGAG
>uce-2180_p4 |design:crypto_Nuc-v1,designer:Greenwold,probes-locus:uce-2180,probes-probe:4,probes-source:crypto2293,probes-global-chromo:Crypto2293_scaffold_28,probes-global-start:1279717,probes-global-end:1279837,probes-local-start:50,probes-local-end:170
TGGATGGCGAGCAGGGGCAGCTCCCCACGCGGCTGTGGATCGCGCCCCCCACCAAGATGG
ACGCTGCGCTCCTCACCGAGGAGGGGTACGCGCCCATCCGGTACAAAAGGGCGAATCAAC
>uce-3908_p1 |design:crypto_Nuc-v1,designer:Greenwold,probes-locus:uce-3908,probes-probe:1,probes-source:guith1,probes-global-chromo:Guith1_scaffold_242,probes-global-start:38002,probes-global-end:38122,probes-local-start:10,probes-local-end:130
CAGATTGTGAATGGACGTCTGGACTGCACCACCGCAGGCCTTGACGACTCTGCGCATGTC
CTCGTCCGGCACCCTTCCAGCACAGAAGATGTTCCTGTCTGCGAAGTACTGCGTCGCGAG
>uce-3908_p2 |design:crypto_Nuc-v1,designer:Greenwold,probes-locus:uce-3908,probes-probe:2,probes-source:guith1,probes-global-chromo:Guith1_scaffold_242,probes-global-start:38042,probes-global-end:38162,probes-local-start:50,probes-local-end:170
TTGACGACTCTGCGCATGTCCTCGTCCGGCACCCTTCCAGCACAGAAGATGTTCCTGTCT
GCGAAGTACTGCGTCGCGAGATCCCCGATGGCAAGACGGGAGAGGACAACCTTGGCTCCA
>uce-3908_p3 |design:crypto_Nuc-v1,designer:Greenwold,probes-locus:uce-3908,probes-probe:3,probes-source:crypto2293,probes-global-chromo:Crypto2293_scaffold_183,probes-global-start:407133,probes-global-end:407253,probes-local-start:10,probes-local-end:130
CCCGAATGGGGTTCCAAATGGGGGTCGGGGCGTGTACGCTTTCGCGACGCGGCGCATGTC
GTCGTCCGGGACGCGCCCCGCGCAGAAGATCCCGCGGTCCGAGAAGTACTGCGTCGCGAG
>uce-3908_p4 |design:crypto_Nuc-v1,designer:Greenwold,probes-locus:uce-3908,probes-probe:4,probes-source:crypto2293,probes-global-chromo:Crypto2293_scaffold_183,probes-global-start:407173,probes-global-end:407293,probes-local-start:50,probes-local-end:170
TTCGCGACGCGGCGCATGTCGTCGTCCGGGACGCGCCCCGCGCAGAAGATCCCGCGGTCC
GAGAAGTACTGCGTCGCGAGGTCGCCGATCGCGAGACGGGAGAGCACCACCTGCGATGAG
>uce-5899_p1 |design:crypto_Nuc-v1,designer:Greenwold,probes-locus:uce-5899,probes-probe:1,probes-source:guith1,probes-global-chromo:Guith1_scaffold_19,probes-global-start:637985,probes-global-end:638105,probes-local-start:10,probes-local-end:130
GACGCCTGGGTAAAAGTCTCCCCTCTTGTACTGCGTGTCAATGCCTCCCAAGGCAGGGCC
AACCCGCCAGAAGAGACGAACACCTCCACTAGACTTGACCGTGTCGTCGATGTCTGTGAT
>uce-5899_p2 |design:crypto_Nuc-v1,designer:Greenwold,probes-locus:uce-5899,probes-probe:2,probes-source:guith1,probes-global-chromo:Guith1_scaffold_19,probes-global-start:638025,probes-global-end:638145,probes-local-start:50,probes-local-end:170
ATGCCTCCCAAGGCAGGGCCAACCCGCCAGAAGAGACGAACACCTCCACTAGACTTGACC
GTGTCGTCGATGTCTGTGATCACTTGCACCCTGTTCTCTCCGTACTTCTCTCCCGCGGGC
>uce-5899_p3 |design:crypto_Nuc-v1,designer:Greenwold,probes-locus:uce-5899,probes-probe:3,probes-source:crypto2293,probes-global-chromo:Crypto2293_scaffold_5,probes-global-start:929927,probes-global-end:930047,probes-local-start:10,probes-local-end:130
CACCCCCGGGTAGAACGCGCCGCGCTTGAACTGCGTGTCGATGCCGCCCAGAGCGGGCCC
GACCTTCCAGAGGAGGCGCACTCCCCCGGACGACTTCACCGTGTCGTCGATGTCCGTGAT
>uce-5899_p4 |design:crypto_Nuc-v1,designer:Greenwold,probes-locus:uce-5899,probes-probe:4,probes-source:crypto2293,probes-global-chromo:Crypto2293_scaffold_5,probes-global-start:929967,probes-global-end:930087,probes-local-start:50,probes-local-end:170
ATGCCGCCCAGAGCGGGCCCGACCTTCCAGAGGAGGCGCACTCCCCCGGACGACTTCACC
GTGTCGTCGATGTCCGTGATCACTTGCGTGCGGAACTCCCCGTACGCCTCCTCGCCCGCC
>uce-2185_p1 |design:crypto_Nuc-v1,designer:Greenwold,probes-locus:uce-2185,probes-probe:1,probes-source:guith1,probes-global-chromo:Guith1_scaffold_239,probes-global-start:23329,probes-global-end:23449,probes-local-start:10,probes-local-end:130
ACGATGCCGAGGACGAGGGAGGCTGAGCTGTCGCCCCTGGGGTTCCCGCGGAAGAGGTTC
GGGTGGTACCCGATGAAGCCGAAGCCTCGCATGGGGAGGAGGATGACCAGCGTCGAGAAG
>uce-2185_p2 |design:crypto_Nuc-v1,designer:Greenwold,probes-locus:uce-2185,probes-probe:2,probes-source:guith1,probes-global-chromo:Guith1_scaffold_239,probes-global-start:23369,probes-global-end:23489,probes-local-start:50,probes-local-end:170
GGTTCCCGCGGAAGAGGTTCGGGTGGTACCCGATGAAGCCGAAGCCTCGCATGGGGAGGA
GGATGACCAGCGTCGAGAAGCCCAGGACCCCCACCCCTGTGCAGCCCAGGATGAAGTGCT
>uce-2185_p3 |design:crypto_Nuc-v1,designer:Greenwold,probes-locus:uce-2185,probes-probe:3,probes-source:crypto2293,probes-global-chromo:Crypto2293_scaffold_18,probes-global-start:1182871,probes-global-end:1182991,probes-local-start:10,probes-local-end:130
GGCAGACCTGTCGCCGCGCGCAGGCTCCCGAAAGAGGTTGGGGTGGTAGCCGATGAACCC
GAAGCCCCGCATCGGAAGAAGAATCACCAATGTCGAAAACCCGAGGATCCCGACCCCGAT
>uce-2185_p4 |design:crypto_Nuc-v1,designer:Greenwold,probes-locus:uce-2185,probes-probe:4,probes-source:crypto2293,probes-global-chromo:Crypto2293_scaffold_18,probes-global-start:1182911,probes-global-end:1183031,probes-local-start:50,probes-local-end:170
GGGTGGTAGCCGATGAACCCGAAGCCCCGCATCGGAAGAAGAATCACCAATGTCGAAAAC
CCGAGGATCCCGACCCCGATGCACCTGTGGTTGGGGGTTTGGGATTGAGGGTTTCTGCGA
>uce-2186_p1 |design:crypto_Nuc-v1,designer:Greenwold,probes-locus:uce-2186,probes-probe:1,probes-source:guith1,probes-global-chromo:Guith1_scaffold_239,probes-global-start:28531,probes-global-end:28651,probes-local-start:10,probes-local-end:130
CGAGGGCGGGAAGATGGCGAGGGAGGGACGAGGGTGGCGACGTATCGATGCAGCTCGAAC
ATCGCCGTCATCAAGTACTGGGGGAAGAGAGACAAGAAGAAGATCCTCCCCATCAACTCC
>uce-2186_p2 |design:crypto_Nuc-v1,designer:Greenwold,probes-locus:uce-2186,probes-probe:2,probes-source:guith1,probes-global-chromo:Guith1_scaffold_239,probes-global-start:28571,probes-global-end:28691,probes-local-start:50,probes-local-end:170
CGTATCGATGCAGCTCGAACATCGCCGTCATCAAGTACTGGGGGAAGAGAGACAAGAAGA
AGATCCTCCCCATCAACTCCTCTCTCTCTGTCACCCTCTCCCCGTTCGACATGGGAACTT
>uce-2186_p3 |design:crypto_Nuc-v1,designer:Greenwold,probes-locus:uce-2186,probes-probe:3,probes-source:crypto2293,probes-global-chromo:Crypto2293_scaffold_44,probes-global-start:570691,probes-global-end:570811,probes-local-start:10,probes-local-end:130
GGGGCGCGAGCTGACGCTGCGGGATTATGGGCCCGCAGGGTGGTGACAACGTGAAGGTGG
CGACGGCGACGTGCGCGTCCAACATCGCGGTCATCAAGTACTGGGGGAAGCGCGACGAAA
>uce-2186_p4 |design:crypto_Nuc-v1,designer:Greenwold,probes-locus:uce-2186,probes-probe:4,probes-source:crypto2293,probes-global-chromo:Crypto2293_scaffold_44,probes-global-start:570731,probes-global-end:570851,probes-local-start:50,probes-local-end:170
TGGTGACAACGTGAAGGTGGCGACGGCGACGTGCGCGTCCAACATCGCGGTCATCAAGTA
CTGGGGGAAGCGCGACGAAACGCTCCTCCTCCCCATCAACTCGTCCCTCTCAGTCACCCT
>uce-5955_p1 |design:crypto_Nuc-v1,designer:Greenwold,probes-locus:uce-5955,probes-probe:1,probes-source:guith1,probes-global-chromo:Guith1_scaffold_18,probes-global-start:715115,probes-global-end:715235,probes-local-start:10,probes-local-end:130
TCTGCGCCCTGACCTGATCGAGAGCGGCTCTCATCTTGCGAGCTCCAAGGCCGACGTGAT
CAAGACGCATCACAACGACACGGCCCTGGTCCGCGAGCTCCGCGCCCAGGGCAAGATCGT
>uce-5955_p2 |design:crypto_Nuc-v1,designer:Greenwold,probes-locus:uce-5955,probes-probe:2,probes-source:guith1,probes-global-chromo:Guith1_scaffold_18,probes-global-start:715155,probes-global-end:715275,probes-local-start:50,probes-local-end:170
AGCTCCAAGGCCGACGTGATCAAGACGCATCACAACGACACGGCCCTGGTCCGCGAGCTC
CGCGCCCAGGGCAAGATCGTCGAGCCCCTCAGAGATTTCCACAAGGATGAAGTTCGCGCC
>uce-5955_p3 |design:crypto_Nuc-v1,designer:Greenwold,probes-locus:uce-5955,probes-probe:3,probes-source:crypto2293,probes-global-chromo:Crypto2293_scaffold_910,probes-global-start:99276,probes-global-end:99396,probes-local-start:10,probes-local-end:130
ACCGCATCTACCTGGCGCAAGGCACGCTGCGCCCGGACCTCATCGAGAGCGGCTCCCACC
TGGCGTCGGCCAAGGCGGACGTGATCAAGACGCACCACAACGACACGGCCCTCGTGCGCC
>uce-5955_p4 |design:crypto_Nuc-v1,designer:Greenwold,probes-locus:uce-5955,probes-probe:4,probes-source:crypto2293,probes-global-chromo:Crypto2293_scaffold_910,probes-global-start:99316,probes-global-end:99436,probes-local-start:50,probes-local-end:170
CATCGAGAGCGGCTCCCACCTGGCGTCGGCCAAGGCGGACGTGATCAAGACGCACCACAA
CGACACGGCCCTCGTGCGCCAACTCCGCGCCCAGGTATCCACCCCGTAAGATAGCCTAAC
>uce-2948_p1 |design:crypto_Nuc-v1,designer:Greenwold,probes-locus:uce-2948,probes-probe:1,probes-source:guith1,probes-global-chromo:Guith1_scaffold_20,probes-global-start:820392,probes-global-end:820512,probes-local-start:10,probes-local-end:130
TCCTCCAAGAGGTTCGGGCTGGACTGCATGCAACAGATCAGGAGCGCGAGGTACATCTAC
ATCGTATCGGACAGCACCGGTTTCACGGCCTCGCACGCCCTCACCAGCGTCATGGCGCAG
>uce-2948_p2 |design:crypto_Nuc-v1,designer:Greenwold,probes-locus:uce-2948,probes-probe:2,probes-source:guith1,probes-global-chromo:Guith1_scaffold_20,probes-global-start:820432,probes-global-end:820552,probes-local-start:50,probes-local-end:170
GGAGCGCGAGGTACATCTACATCGTATCGGACAGCACCGGTTTCACGGCCTCGCACGCCC
TCACCAGCGTCATGGCGCAGTTCGAGTCGGTGTCGGTGGACTGGGCGGGGGACAGCGACG
>uce-2948_p3 |design:crypto_Nuc-v1,designer:Greenwold,probes-locus:uce-2948,probes-probe:3,probes-source:crypto2293,probes-global-chromo:Crypto2293_scaffold_158,probes-global-start:275558,probes-global-end:275678,probes-local-start:116,probes-local-end:236
TGCCTCACTCGAGTTGGCCCACTATCCCCAAATTGGCATGCTGGATTTGCAAATCCTTCG
ACGATGGAGCGAGAAAGAGCCCAGTAGAGCCGTCCACACAGCGGGCGTTGAAGGGATTTT
>uce-2948_p4 |design:crypto_Nuc-v1,designer:Greenwold,probes-locus:uce-2948,probes-probe:4,probes-source:crypto2293,probes-global-chromo:Crypto2293_scaffold_158,probes-global-start:275598,probes-global-end:275718,probes-local-start:156,probes-local-end:276
CTGGATTTGCAAATCCTTCGACGATGGAGCGAGAAAGAGCCCAGTAGAGCCGTCCACACA
GCGGGCGTTGAAGGGATTTTCGGCCCATTTTGGGCCGAGTTTCCGTTACCTTATCCGTAG
>uce-6022_p1 |design:crypto_Nuc-v1,designer:Greenwold,probes-locus:uce-6022,probes-probe:1,probes-source:guith1,probes-global-chromo:Guith1_scaffold_177,probes-global-start:18311,probes-global-end:18431,probes-local-start:10,probes-local-end:130
CACAGCAGAACTTGGGTTCCTCCTGGACCCAACAGTGGAGCAGCTTGTATTGGCGCTGCT
CAGCAGGATTGATGTGCATTTCTTTGTGGAAGCAGTGCTGGTGATCGTGATTGGTTACCT
>uce-6022_p2 |design:crypto_Nuc-v1,designer:Greenwold,probes-locus:uce-6022,probes-probe:2,probes-source:guith1,probes-global-chromo:Guith1_scaffold_177,probes-global-start:18351,probes-global-end:18471,probes-local-start:50,probes-local-end:170
CAGCTTGTATTGGCGCTGCTCAGCAGGATTGATGTGCATTTCTTTGTGGAAGCAGTGCTG
GTGATCGTGATTGGTTACCTGCTCTTTCAGAAGAGATACAAGCCGCTGCAAGGAACCGAG
>uce-6022_p3 |design:crypto_Nuc-v1,designer:Greenwold,probes-locus:uce-6022,probes-probe:3,probes-source:crypto2293,probes-global-chromo:Crypto2293_scaffold_616,probes-global-start:58749,probes-global-end:58869,probes-local-start:10,probes-local-end:130
GTCGAGTGGGGCGGAGCTGGGATTCCTCCTGGATCCGACCGTGGAGCAGCTCTTCAGGGC
CCTGGCCAGCCGCGTGGATGTGCATTTCTTCATCGAGGCGGTCTTCGTGATCGTGATCTG
>uce-6022_p4 |design:crypto_Nuc-v1,designer:Greenwold,probes-locus:uce-6022,probes-probe:4,probes-source:crypto2293,probes-global-chromo:Crypto2293_scaffold_616,probes-global-start:58789,probes-global-end:58909,probes-local-start:50,probes-local-end:170
GTGGAGCAGCTCTTCAGGGCCCTGGCCAGCCGCGTGGATGTGCATTTCTTCATCGAGGCG
GTCTTCGTGATCGTGATCTGCTACCTGCTCTTCCAGAAGGCGTACACGCCAAACAAGTCG
>uce-6023_p1 |design:crypto_Nuc-v1,designer:Greenwold,probes-locus:uce-6023,probes-probe:1,probes-source:guith1,probes-global-chromo:Guith1_scaffold_177,probes-global-start:18598,probes-global-end:18718,probes-local-start:10,probes-local-end:130
GCGTCATCATCAACGGCAAGGAGTCCATCAACTTCGCCTCCTTCGACTTCCTCAACATGC
TGAACGAAGAGTCGATCAAGGACGAATGCGAGCAGACGATCAGGAAGTATGGAGTTGGCT
>uce-6023_p2 |design:crypto_Nuc-v1,designer:Greenwold,probes-locus:uce-6023,probes-probe:2,probes-source:guith1,probes-global-chromo:Guith1_scaffold_177,probes-global-start:18638,probes-global-end:18758,probes-local-start:50,probes-local-end:170
CTTCGACTTCCTCAACATGCTGAACGAAGAGTCGATCAAGGACGAATGCGAGCAGACGAT
CAGGAAGTATGGAGTTGGCTCCTGCGGTCCCCGTGGCTTCTACGGCACCATTGATGTGCA
>uce-6023_p3 |design:crypto_Nuc-v1,designer:Greenwold,probes-locus:uce-6023,probes-probe:3,probes-source:crypto2293,probes-global-chromo:Crypto2293_scaffold_616,probes-global-start:59043,probes-global-end:59163,probes-local-start:10,probes-local-end:130
GATCACCGTCGCCGGCGTCGAGGCCATCAACTTTGGCTCGTTTGACTTCCTGAACATGAC
GGCCGAGGAGTCGATCAAGGACGACTGCGAGAAGACCATCCGCAAGTATGGCGTCGGCTC
>uce-6023_p4 |design:crypto_Nuc-v1,designer:Greenwold,probes-locus:uce-6023,probes-probe:4,probes-source:crypto2293,probes-global-chromo:Crypto2293_scaffold_616,probes-global-start:59083,probes-global-end:59203,probes-local-start:50,probes-local-end:170
TTTGACTTCCTGAACATGACGGCCGAGGAGTCGATCAAGGACGACTGCGAGAAGACCATC
CGCAAGTATGGCGTCGGCTCCTGCGGCCCGCGTGGATTCTACGGCACCATCGACGTCCAT
>uce-2509_p1 |design:crypto_Nuc-v1,designer:Greenwold,probes-locus:uce-2509,probes-probe:1,probes-source:guith1,probes-global-chromo:Guith1_scaffold_29,probes-global-start:466032,probes-global-end:466152,probes-local-start:10,probes-local-end:130
CCATGGCTGGATGAACTGCTGCAGGCTGGGAGCTACGACCTCAGGGCAGACGAAGCCGAA
TCTCCCGATGGTGATGGCTGTGTTCTGAAGGAGATTTCTGTTCAGCTGAGGACGGCACAT
>uce-2509_p2 |design:crypto_Nuc-v1,designer:Greenwold,probes-locus:uce-2509,probes-probe:2,probes-source:guith1,probes-global-chromo:Guith1_scaffold_29,probes-global-start:466072,probes-global-end:466192,probes-local-start:50,probes-local-end:170
TCAGGGCAGACGAAGCCGAATCTCCCGATGGTGATGGCTGTGTTCTGAAGGAGATTTCTG
TTCAGCTGAGGACGGCACATCAGGTTGATCAGCGGGATGAGCAGGTTGTTCACTACACCC
>uce-2509_p3 |design:crypto_Nuc-v1,designer:Greenwold,probes-locus:uce-2509,probes-probe:3,probes-source:crypto2293,probes-global-chromo:Crypto2293_scaffold_263,probes-global-start:350888,probes-global-end:351008,probes-local-start:10,probes-local-end:130
ACCGTGCACCAGGGCGCGACAAACTGGGGGAGCGCGGCCGCGACGGTGTCGGGGCACATG
AGGCCGAAGCGCCCGATGGTGATGGCCGTGTTCTGGAGCAGCGCGGGGTTGAGCTTCGGA
>uce-2509_p4 |design:crypto_Nuc-v1,designer:Greenwold,probes-locus:uce-2509,probes-probe:4,probes-source:crypto2293,probes-global-chromo:Crypto2293_scaffold_263,probes-global-start:350928,probes-global-end:351048,probes-local-start:50,probes-local-end:170
CGACGGTGTCGGGGCACATGAGGCCGAAGCGCCCGATGGTGATGGCCGTGTTCTGGAGCA
GCGCGGGGTTGAGCTTCGGACGCCCCATCAGGTTGATCAGCGCCGTGATCAGCTCCTGCT
>uce-2508_p1 |design:crypto_Nuc-v1,designer:Greenwold,probes-locus:uce-2508,probes-probe:1,probes-source:guith1,probes-global-chromo:Guith1_scaffold_29,probes-global-start:426576,probes-global-end:426696,probes-local-start:10,probes-local-end:130
AGCATTTCAGTGTTATATTCTCTGACTCAAACTCGAAGGTTCTGCCTGCATACACTGAAG
ACCTGACCATGGAAGATCCAAGTCTTAGAATCAAGGCGGTAAAATTGCTTGGAGCTATTT
>uce-2508_p2 |design:crypto_Nuc-v1,designer:Greenwold,probes-locus:uce-2508,probes-probe:2,probes-source:guith1,probes-global-chromo:Guith1_scaffold_29,probes-global-start:426616,probes-global-end:426736,probes-local-start:50,probes-local-end:170
TCTGCCTGCATACACTGAAGACCTGACCATGGAAGATCCAAGTCTTAGAATCAAGGCGGT
AAAATTGCTTGGAGCTATTTTTTCAGTCGGGACCTTCCAATTGGATTTTTCACAAGTGTT
>uce-2508_p3 |design:crypto_Nuc-v1,designer:Greenwold,probes-locus:uce-2508,probes-probe:3,probes-source:crypto2293,probes-global-chromo:Crypto2293_scaffold_263,probes-global-start:399366,probes-global-end:399486,probes-local-start:10,probes-local-end:130
ACCCTCAACCCTCAACCCTCAACCCCTGACCCCCAGGTGCTGCCGGCGTACACGGAAGAC
CTGACGGTGGACGAGCCCGAACGGCGCATCAAGGCCATCAAGCTCCTTGGGGCGATCTTC
>uce-2508_p4 |design:crypto_Nuc-v1,designer:Greenwold,probes-locus:uce-2508,probes-probe:4,probes-source:crypto2293,probes-global-chromo:Crypto2293_scaffold_263,probes-global-start:399406,probes-global-end:399526,probes-local-start:50,probes-local-end:170
TGCCGGCGTACACGGAAGACCTGACGGTGGACGAGCCCGAACGGCGCATCAAGGCCATCA
AGCTCCTTGGGGCGATCTTCTCCGTCGGGACCTTCCGCTCGGACTTCGGCCAGGTTAGCC
>uce-6024_p1 |design:crypto_Nuc-v1,designer:Greenwold,probes-locus:uce-6024,probes-probe:1,probes-source:guith1,probes-global-chromo:Guith1_scaffold_177,probes-global-start:23055,probes-global-end:23175,probes-local-start:10,probes-local-end:130
TCTTACGATCACAATCCTTGTCACCCCCTGGATCTTCATGAAAAGCTCGAGGCTGTGTCG
GAGGATCGGCTTTCCTTCGAGCTCCAGGAACTGTTTCGGTCTGTCGGCCTTCATTCGTGA
>uce-6024_p2 |design:crypto_Nuc-v1,designer:Greenwold,probes-locus:uce-6024,probes-probe:2,probes-source:guith1,probes-global-chromo:Guith1_scaffold_177,probes-global-start:23095,probes-global-end:23215,probes-local-start:50,probes-local-end:170
AAAAGCTCGAGGCTGTGTCGGAGGATCGGCTTTCCTTCGAGCTCCAGGAACTGTTTCGGT
CTGTCGGCCTTCATTCGTGACCCCACGCCTCCTGCGAGGAGGATGACGGAGACATCGTCG
>uce-6024_p3 |design:crypto_Nuc-v1,designer:Greenwold,probes-locus:uce-6024,probes-probe:3,probes-source:crypto2293,probes-global-chromo:Crypto2293_scaffold_8,probes-global-start:1604552,probes-global-end:1604672,probes-local-start:10,probes-local-end:130
TTGATGCCCTTGAGGCGCAAGAAGAGCTCGAGGGAGTGGCGGAGAACTGGCTTGCCGTCC
AGCTCCAGGAACTGCTTTGGACGGTCCGCCTTCATCCTCGACCCCACACCTCCCGCAAGA
>uce-6024_p4 |design:crypto_Nuc-v1,designer:Greenwold,probes-locus:uce-6024,probes-probe:4,probes-source:crypto2293,probes-global-chromo:Crypto2293_scaffold_8,probes-global-start:1604592,probes-global-end:1604712,probes-local-start:50,probes-local-end:170
GGAGAACTGGCTTGCCGTCCAGCTCCAGGAACTGCTTTGGACGGTCCGCCTTCATCCTCG
ACCCCACACCTCCCGCAAGAAGTACAACCGCGACGCCTTCCACAACCTCCGACGCCGCCA
>uce-2058_p1 |design:crypto_Nuc-v1,designer:Greenwold,probes-locus:uce-2058,probes-probe:1,probes-source:guith1,probes-global-chromo:Guith1_scaffold_57,probes-global-start:122766,probes-global-end:122886,probes-local-start:10,probes-local-end:130
GTTGTTCATCAGATCCTACCAAGTGCGGGGTCACTACATGTGCAAGTTTGACCCCCTAGG
AATCAACGATGCGAATCTGCATGTGGATAAGTTTAGTTATCGTGGAAGCCAGGAGCAGGC
>uce-2058_p2 |design:crypto_Nuc-v1,designer:Greenwold,probes-locus:uce-2058,probes-probe:2,probes-source:guith1,probes-global-chromo:Guith1_scaffold_57,probes-global-start:122806,probes-global-end:122926,probes-local-start:50,probes-local-end:170
TGCAAGTTTGACCCCCTAGGAATCAACGATGCGAATCTGCATGTGGATAAGTTTAGTTAT
CGTGGAAGCCAGGAGCAGGCTGACAGTGTCCCCAAGTTTTTGGATTATCGAACATACGGC
>uce-2058_p3 |design:crypto_Nuc-v1,designer:Greenwold,probes-locus:uce-2058,probes-probe:3,probes-source:crypto2293,probes-global-chromo:Crypto2293_scaffold_7631,probes-global-start:725,probes-global-end:845,probes-local-start:10,probes-local-end:130
TTTGATTTAAATACCTGACCGGACGAAATCCTACAACAGGTGCGCGGGCACTACATGTGC
ACGCTGGACCCCCTCGGCATCAACGACGCAAACCTGCACGTCGACAAGTTCAACTACCGC
>uce-2058_p4 |design:crypto_Nuc-v1,designer:Greenwold,probes-locus:uce-2058,probes-probe:4,probes-source:crypto2293,probes-global-chromo:Crypto2293_scaffold_7631,probes-global-start:765,probes-global-end:885,probes-local-start:50,probes-local-end:170
TGCGCGGGCACTACATGTGCACGCTGGACCCCCTCGGCATCAACGACGCAAACCTGCACG
TCGACAAGTTCAACTACCGCGGCGGCCCCGAGCAGGTTGCGAGCCCCACTATCTGGGAGC
>uce-2505_p1 |design:crypto_Nuc-v1,designer:Greenwold,probes-locus:uce-2505,probes-probe:1,probes-source:guith1,probes-global-chromo:Guith1_scaffold_29,probes-global-start:343612,probes-global-end:343732,probes-local-start:10,probes-local-end:130
CGGGCGAGCAGGAACGACCCGAGCGAGGAGGTTCTGTCCGACATGTCCCCCTGGCTTCAC
TTCGGCCAGGTGGCGCCGGCGCGATGCGCCTTGGAGGCGAAGAGCTTCTCGAAGATGCAC
>uce-2505_p2 |design:crypto_Nuc-v1,designer:Greenwold,probes-locus:uce-2505,probes-probe:2,probes-source:guith1,probes-global-chromo:Guith1_scaffold_29,probes-global-start:343652,probes-global-end:343772,probes-local-start:50,probes-local-end:170
ACATGTCCCCCTGGCTTCACTTCGGCCAGGTGGCGCCGGCGCGATGCGCCTTGGAGGCGA
AGAGCTTCTCGAAGATGCACTCGGAGAGCTACGCGAGCTACATCGAGGAGCTGGTGGTGA
>uce-2505_p4 |design:crypto_Nuc-v1,designer:Greenwold,probes-locus:uce-2505,probes-probe:4,probes-source:crypto2293,probes-global-chromo:Crypto2293_scaffold_263,probes-global-start:489767,probes-global-end:489887,probes-local-start:50,probes-local-end:170
GTTCGGGCAGATCTCGGGGGCGCGGTGCGCGCTTGAGGCGAAGCGCCAGGCCCAGCGCCA
CAACGCCTCCTACGCGTCTTTCGTCGAGGAGCTGGTTGTGCGCCGCGAGCTTTCGGATAA
>uce-1834_p1 |design:crypto_Nuc-v1,designer:Greenwold,probes-locus:uce-1834,probes-probe:1,probes-source:guith1,probes-global-chromo:Guith1_scaffold_59,probes-global-start:364048,probes-global-end:364168,probes-local-start:10,probes-local-end:130
CTCGAAGGGCTCAGTGACTTGTTCTTTGCCAGTGGATGCATTAGAATGCTGGAAGCTTTT
GACTTCCGAGGGCACTTCTGCCTCGTGTTCGACTTGCTGGGCATGAGTATGTACGACTTC
>uce-1834_p2 |design:crypto_Nuc-v1,designer:Greenwold,probes-locus:uce-1834,probes-probe:2,probes-source:guith1,probes-global-chromo:Guith1_scaffold_59,probes-global-start:364088,probes-global-end:364208,probes-local-start:50,probes-local-end:170
TTAGAATGCTGGAAGCTTTTGACTTCCGAGGGCACTTCTGCCTCGTGTTCGACTTGCTGG
GCATGAGTATGTACGACTTCTTGAGGTGTAGACAGCTCCTAGAGCTTTCAGCTTTCATTG
>uce-1834_p3 |design:crypto_Nuc-v1,designer:Greenwold,probes-locus:uce-1834,probes-probe:3,probes-source:crypto2293,probes-global-chromo:Crypto2293_scaffold_862,probes-global-start:40202,probes-global-end:40322,probes-local-start:10,probes-local-end:130
GGGCGCTTGAGCAGCGGGGTGATCAAGATGCTGGAGTCGTTCGACTTCCGGGGGCATTTC
TGCTTGGTTTTCGGCCTGCTGGGCATGAGCATGTACGACTTCCTGAGGTGCGCAGCCCTC
>uce-1834_p4 |design:crypto_Nuc-v1,designer:Greenwold,probes-locus:uce-1834,probes-probe:4,probes-source:crypto2293,probes-global-chromo:Crypto2293_scaffold_862,probes-global-start:40242,probes-global-end:40362,probes-local-start:50,probes-local-end:170
TCGACTTCCGGGGGCATTTCTGCTTGGTTTTCGGCCTGCTGGGCATGAGCATGTACGACT
TCCTGAGGTGCGCAGCCCTCTCGGCGCTTTGCTTCCGTGCGGCGAGGTGCAGGGGTGCGG
>uce-6029_p1 |design:crypto_Nuc-v1,designer:Greenwold,probes-locus:uce-6029,probes-probe:1,probes-source:guith1,probes-global-chromo:Guith1_scaffold_177,probes-global-start:39513,probes-global-end:39633,probes-local-start:10,probes-local-end:130
CGTGATGTCGCCGGAAGCCGTCGGAGCTCATGTCTTGCGCAAGATGAAGAAGCAGGTGGA
GAACTACATCGGTCGCCCCGTGCTCAAGGCCGTGCTGGCCGTCCCAGCTGACTTCACGGA
>uce-6029_p2 |design:crypto_Nuc-v1,designer:Greenwold,probes-locus:uce-6029,probes-probe:2,probes-source:guith1,probes-global-chromo:Guith1_scaffold_177,probes-global-start:39553,probes-global-end:39673,probes-local-start:50,probes-local-end:170
AAGATGAAGAAGCAGGTGGAGAACTACATCGGTCGCCCCGTGCTCAAGGCCGTGCTGGCC
GTCCCAGCTGACTTCACGGAGGAGCAGAGAAACGCGACTATCGAAGCTGGACGGCAGGCG
>uce-6029_p3 |design:crypto_Nuc-v1,designer:Greenwold,probes-locus:uce-6029,probes-probe:3,probes-source:crypto2293,probes-global-chromo:Crypto2293_scaffold_226,probes-global-start:183597,probes-global-end:183717,probes-local-start:10,probes-local-end:130
ACCATGTCGCCTGCGAGCGTCGGCGCACACGTTCTGCGAAAGATGATCAAGCAGGTGGAG
AAGCACATCGGGCGCCCGGTCACAAAGGCCGTCATGGCGGTCCCCGCCGACTTCACGGAG
>uce-6029_p4 |design:crypto_Nuc-v1,designer:Greenwold,probes-locus:uce-6029,probes-probe:4,probes-source:crypto2293,probes-global-chromo:Crypto2293_scaffold_226,probes-global-start:183637,probes-global-end:183757,probes-local-start:50,probes-local-end:170
AGATGATCAAGCAGGTGGAGAAGCACATCGGGCGCCCGGTCACAAAGGCCGTCATGGCGG
TCCCCGCCGACTTCACGGAGGAGCAGCGCAACGCCACCATGGATGCGGGGCGGCAGGTCC
>uce-2503_p1 |design:crypto_Nuc-v1,designer:Greenwold,probes-locus:uce-2503,probes-probe:1,probes-source:guith1,probes-global-chromo:Guith1_scaffold_29,probes-global-start:319632,probes-global-end:319752,probes-local-start:10,probes-local-end:130
CCTCGACGCTCGTCCCCTCCTGCCCCGAGAGCTTCTCCGCCACCTCCGAGGTGTGCCGTT
GGGCGCAAGACCACCCGTCTACGGAGATGATGTAGTCACCCACACGAAGCTTCCCTTCCT
>uce-2503_p2 |design:crypto_Nuc-v1,designer:Greenwold,probes-locus:uce-2503,probes-probe:2,probes-source:guith1,probes-global-chromo:Guith1_scaffold_29,probes-global-start:319672,probes-global-end:319792,probes-local-start:50,probes-local-end:170
CACCTCCGAGGTGTGCCGTTGGGCGCAAGACCACCCGTCTACGGAGATGATGTAGTCACC
CACACGAAGCTTCCCTTCCTGCTCCCATCGCCCGTCACATGCGAACACACCGATGCATGC
>uce-2503_p3 |design:crypto_Nuc-v1,designer:Greenwold,probes-locus:uce-2503,probes-probe:3,probes-source:crypto2293,probes-global-chromo:Crypto2293_scaffold_263,probes-global-start:508472,probes-global-end:508592,probes-local-start:10,probes-local-end:130
ATTCAGGGTTTTGGCGGCACCTCTTCGGTGTGGCGTTGCGCGCAGCTCCAGCCGTCGATG
GAGATGATGTAGTCTCCCACGCGCATCTTCCCATCCTGCCGCGCCCCCTCCGCCGTACCC
>uce-2503_p4 |design:crypto_Nuc-v1,designer:Greenwold,probes-locus:uce-2503,probes-probe:4,probes-source:crypto2293,probes-global-chromo:Crypto2293_scaffold_263,probes-global-start:508512,probes-global-end:508632,probes-local-start:50,probes-local-end:170
CGCAGCTCCAGCCGTCGATGGAGATGATGTAGTCTCCCACGCGCATCTTCCCATCCTGCC
GCGCCCCCTCCGCCGTACCCCCCTGCTGAATCACCGAGATCTGCCGCGCGCGCCCACGCC
>uce-1881_p1 |design:crypto_Nuc-v1,designer:Greenwold,probes-locus:uce-1881,probes-probe:1,probes-source:guith1,probes-global-chromo:Guith1_scaffold_58,probes-global-start:422748,probes-global-end:422868,probes-local-start:10,probes-local-end:130
TCCGCGAGCGCGATGGCCGTGAATGGCGTCGCTTCCGCCGGTTTCACCACGACCGAGCAG
CCTGCGGCGATGGCGGGAGCTGCTTTGCGCGTGATCATGGCGGCAGGGAAGTTCCAGGGT
>uce-1881_p2 |design:crypto_Nuc-v1,designer:Greenwold,probes-locus:uce-1881,probes-probe:2,probes-source:guith1,probes-global-chromo:Guith1_scaffold_58,probes-global-start:422788,probes-global-end:422908,probes-local-start:50,probes-local-end:170
GTTTCACCACGACCGAGCAGCCTGCGGCGATGGCGGGAGCTGCTTTGCGCGTGATCATGG
CGGCAGGGAAGTTCCAGGGTGTGACGAGAGCAGAGACGCCGACGGCCTGCTTGATGGTGA
>uce-1881_p3 |design:crypto_Nuc-v1,designer:Greenwold,probes-locus:uce-1881,probes-probe:3,probes-source:crypto2293,probes-global-chromo:Crypto2293_scaffold_45,probes-global-start:973728,probes-global-end:973848,probes-local-start:10,probes-local-end:130
AATACTTGTATGGAGATTAAAGTAGGTACCACAGAGCAGCCTGCCGCGAGCGCCGGCGCG
GCCTTGCGGGTGATCATCGCGGCTGGGAAGTTCCAGGGCGTTATCAGCCCCGCAGGGCCA
>uce-1881_p4 |design:crypto_Nuc-v1,designer:Greenwold,probes-locus:uce-1881,probes-probe:4,probes-source:crypto2293,probes-global-chromo:Crypto2293_scaffold_45,probes-global-start:973768,probes-global-end:973888,probes-local-start:50,probes-local-end:170
CTGCCGCGAGCGCCGGCGCGGCCTTGCGGGTGATCATCGCGGCTGGGAAGTTCCAGGGCG
TTATCAGCCCCGCAGGGCCAACCGCCTGCTTCATCACCAGGATTCGCTTCGCCTGTTGTG
>uce-2988_p1 |design:crypto_Nuc-v1,designer:Greenwold,probes-locus:uce-2988,probes-probe:1,probes-source:guith1,probes-global-chromo:Guith1_scaffold_21,probes-global-start:617313,probes-global-end:617433,probes-local-start:10,probes-local-end:130
TGCAGCTCGGGGACATCTCGGCAGGGAAGCATGCGAAGGAGAGAGCCGTCGGCGAGGTGG
GCGAGGTGGGAGGCCCAGCCCTCGAGCCCGTCGAAGATGTGAGTGCAGTAGACAACGCAC
>uce-2988_p2 |design:crypto_Nuc-v1,designer:Greenwold,probes-locus:uce-2988,probes-probe:2,probes-source:guith1,probes-global-chromo:Guith1_scaffold_21,probes-global-start:617353,probes-global-end:617473,probes-local-start:50,probes-local-end:170
GAGAGCCGTCGGCGAGGTGGGCGAGGTGGGAGGCCCAGCCCTCGAGCCCGTCGAAGATGT
GAGTGCAGTAGACAACGCACGCCCTCTTGTCCAGGCTTTCCAGCAGCAGGAAACCCAACA
>uce-2988_p3 |design:crypto_Nuc-v1,designer:Greenwold,probes-locus:uce-2988,probes-probe:3,probes-source:crypto2293,probes-global-chromo:Crypto2293_scaffold_13,probes-global-start:1017544,probes-global-end:1017664,probes-local-start:81,probes-local-end:201
GAGTCTTTCAAACAATAGAAAGACTTCCACAGAGATCTCGAAGGAACCGTCTTGAGTCTT
TTCAATTATTTGTACCACGATTTGTACCACGAATAATAGAAAGACGGATTTACGTTGACG
>uce-2988_p4 |design:crypto_Nuc-v1,designer:Greenwold,probes-locus:uce-2988,probes-probe:4,probes-source:crypto2293,probes-global-chromo:Crypto2293_scaffold_13,probes-global-start:1017584,probes-global-end:1017704,probes-local-start:121,probes-local-end:241
AAGGAACCGTCTTGAGTCTTTTCAATTATTTGTACCACGATTTGTACCACGAATAATAGA
AAGACGGATTTACGTTGACGATTGTGTGGATCGTCCCTCTTCGCCTCCGGGCGGGGGGGG
>uce-1886_p1 |design:crypto_Nuc-v1,designer:Greenwold,probes-locus:uce-1886,probes-probe:1,probes-source:guith1,probes-global-chromo:Guith1_scaffold_58,probes-global-start:447296,probes-global-end:447416,probes-local-start:10,probes-local-end:130
CTCCTGCTCTCATGATCACACCATCAAGCTCTGGGACTTTCGCTCTTCTGTCCCTCTTCA
CACCATCGCCGCTCATGACGGGAAGGCGCTCTGCGTGAGCTGGGGCAGTGACGGCTTCAT
>uce-1886_p2 |design:crypto_Nuc-v1,designer:Greenwold,probes-locus:uce-1886,probes-probe:2,probes-source:guith1,probes-global-chromo:Guith1_scaffold_58,probes-global-start:447336,probes-global-end:447456,probes-local-start:50,probes-local-end:170
CGCTCTTCTGTCCCTCTTCACACCATCGCCGCTCATGACGGGAAGGCGCTCTGCGTGAGC
TGGGGCAGTGACGGCTTCATCTATAGCGGCGGAAGTGACTGCAAAGTCTCGCGCTACTCC
>uce-1886_p3 |design:crypto_Nuc-v1,designer:Greenwold,probes-locus:uce-1886,probes-probe:3,probes-source:crypto2293,probes-global-chromo:Crypto2293_scaffold_759,probes-global-start:194314,probes-global-end:194434,probes-local-start:10,probes-local-end:130
GGAGCCAAGAGAACCCGCACCACCTCGTGTCCGCTTCGCACGACACAACGGTCAAGGTCT
GGGACATGCGCTCCGCCGTGCCCCTCCACACGCTCGCCGCGCACGAGGGCAAGGCGCTCT
>uce-1558_p1 |design:crypto_Nuc-v1,designer:Greenwold,probes-locus:uce-1558,probes-probe:1,probes-source:guith1,probes-global-chromo:Guith1_scaffold_104,probes-global-start:162091,probes-global-end:162211,probes-local-start:10,probes-local-end:130
CCTGCTCGTCCTGCCTTCCTGTCTCTCACCCCCCAGCAGATTCCTCGCGACAAGGCAGAG
AACGGGCTGAAGATCATCGGCATCCTTGTGCTAGAGAACCGCCTCAAGCCGGAGACAGCC
>uce-1558_p2 |design:crypto_Nuc-v1,designer:Greenwold,probes-locus:uce-1558,probes-probe:2,probes-source:guith1,probes-global-chromo:Guith1_scaffold_104,probes-global-start:162131,probes-global-end:162251,probes-local-start:50,probes-local-end:170
TTCCTCGCGACAAGGCAGAGAACGGGCTGAAGATCATCGGCATCCTTGTGCTAGAGAACC
GCCTCAAGCCGGAGACAGCCGGGGTCATAGCTGAGCTCAGACGCGCTGACATCTCTACAT
>uce-1558_p3 |design:crypto_Nuc-v1,designer:Greenwold,probes-locus:uce-1558,probes-probe:3,probes-source:crypto2293,probes-global-chromo:Crypto2293_scaffold_264,probes-global-start:366646,probes-global-end:366766,probes-local-start:10,probes-local-end:130
CCGAACCCCTCACCCCAGGCGCAGAAAGTGACGCGCGACGCGGCCGAGAAGGACATGACC
CTCCTCGGAGTGCTCGTCCTCGAAAATCGCCTCAAGCCGCAGAGCGCGGGCGTGCTGGCA
>uce-1558_p4 |design:crypto_Nuc-v1,designer:Greenwold,probes-locus:uce-1558,probes-probe:4,probes-source:crypto2293,probes-global-chromo:Crypto2293_scaffold_264,probes-global-start:366686,probes-global-end:366806,probes-local-start:50,probes-local-end:170
CGGCCGAGAAGGACATGACCCTCCTCGGAGTGCTCGTCCTCGAAAATCGCCTCAAGCCGC
AGAGCGCGGGCGTGCTGGCAGCCCTCCAGAAGGCCCAGGTCCCGAAATCCTGCCTGTGAC
>uce-348_p1 |design:crypto_Nuc-v1,designer:Greenwold,probes-locus:uce-348,probes-probe:1,probes-source:guith1,probes-global-chromo:Guith1_scaffold_194,probes-global-start:79158,probes-global-end:79278,probes-local-start:10,probes-local-end:130
TGCGCCGCACAGTGAGGGAGGGTCATGAGACAACCGATACATCACCTTGAAGAGCATGAG
GGCGAGGGTGAGGGCGCCCCAGAAAATTGAGTAGAAGACGTTGAAGTAAAGAAGCATCTG
>uce-348_p2 |design:crypto_Nuc-v1,designer:Greenwold,probes-locus:uce-348,probes-probe:2,probes-source:guith1,probes-global-chromo:Guith1_scaffold_194,probes-global-start:79198,probes-global-end:79318,probes-local-start:50,probes-local-end:170
ATCACCTTGAAGAGCATGAGGGCGAGGGTGAGGGCGCCCCAGAAAATTGAGTAGAAGACG
TTGAAGTAAAGAAGCATCTGAAGCGGCAGGCTAGAAGCAATCTGCGTGTCTACAACCTGG
>uce-348_p3 |design:crypto_Nuc-v1,designer:Greenwold,probes-locus:uce-348,probes-probe:3,probes-source:crypto2293,probes-global-chromo:Crypto2293_scaffold_1319,probes-global-start:20830,probes-global-end:20950,probes-local-start:10,probes-local-end:130
CGGATGAGGTTACCGCGAGGTAGTTCTCTTTGAAGAGCATGAGCGCGAGGGTGAGCGTGC
CCCAGAAGATCGAGTAGCACACGTTGAAGTAGAGCAGCATTTGGAGCGGGAGGTTCGACG
>uce-348_p4 |design:crypto_Nuc-v1,designer:Greenwold,probes-locus:uce-348,probes-probe:4,probes-source:crypto2293,probes-global-chromo:Crypto2293_scaffold_1319,probes-global-start:20870,probes-global-end:20990,probes-local-start:50,probes-local-end:170
GAGCGCGAGGGTGAGCGTGCCCCAGAAGATCGAGTAGCACACGTTGAAGTAGAGCAGCAT
TTGGAGCGGGAGGTTCGACGCGATTTCCGTGTCTGCAGGTGAGAGGGGGGTTAGGGTTTG
>uce-347_p1 |design:crypto_Nuc-v1,designer:Greenwold,probes-locus:uce-347,probes-probe:1,probes-source:guith1,probes-global-chromo:Guith1_scaffold_194,probes-global-start:15125,probes-global-end:15245,probes-local-start:10,probes-local-end:130
ATGGTCATCGTGTACCCGCCTGTGCTGGGCCCGTGGTCGGGGACAAGCTTGGAGACGACC
GGAGCGTCAAACTCGAAGATGGTGCCGAAGTTCTCCGGGCTGGACTCGTCGAGGACAAAG
>uce-347_p2 |design:crypto_Nuc-v1,designer:Greenwold,probes-locus:uce-347,probes-probe:2,probes-source:guith1,probes-global-chromo:Guith1_scaffold_194,probes-global-start:15165,probes-global-end:15285,probes-local-start:50,probes-local-end:170
GGACAAGCTTGGAGACGACCGGAGCGTCAAACTCGAAGATGGTGCCGAAGTTCTCCGGGC
TGGACTCGTCGAGGACAAAGACGCGGACGTCTCCGATGCCGATGCCGGGAGGAGAGACGC
>uce-347_p3 |design:crypto_Nuc-v1,designer:Greenwold,probes-locus:uce-347,probes-probe:3,probes-source:crypto2293,probes-global-chromo:Crypto2293_scaffold_954,probes-global-start:122722,probes-global-end:122842,probes-local-start:10,probes-local-end:130
TGGCGGATACCCGTCGCAGGTCCATGCGCAGGGCTGAGCTCCTCAATCGACGGGGCATCA
AACTCGAAGATGGTTCCGAAGTTCTCGGGCGATGACTGGTCCAGTACGAACACTCGCACG
>uce-347_p4 |design:crypto_Nuc-v1,designer:Greenwold,probes-locus:uce-347,probes-probe:4,probes-source:crypto2293,probes-global-chromo:Crypto2293_scaffold_954,probes-global-start:122762,probes-global-end:122882,probes-local-start:50,probes-local-end:170
CCTCAATCGACGGGGCATCAAACTCGAAGATGGTTCCGAAGTTCTCGGGCGATGACTGGT
CCAGTACGAACACTCGCACGTCGCCGATCCCGATCCCGGGGGGGGAGACGCATTGCAGCC
>uce-1959_p1 |design:crypto_Nuc-v1,designer:Greenwold,probes-locus:uce-1959,probes-probe:1,probes-source:guith1,probes-global-chromo:Guith1_scaffold_52,probes-global-start:376442,probes-global-end:376562,probes-local-start:10,probes-local-end:130
GCCCGTCCTCTGCGAGGACAAGGACGTTCCGTATGTCTTCGTTCCCTCCAAGGAGGCGCT
CGGCACAGCAGGGCAAACCAAGAGGCCAACCAGCTGCGTGCTGATCAAGAAGCCGTCGGA
>uce-1959_p2 |design:crypto_Nuc-v1,designer:Greenwold,probes-locus:uce-1959,probes-probe:2,probes-source:guith1,probes-global-chromo:Guith1_scaffold_52,probes-global-start:376482,probes-global-end:376602,probes-local-start:50,probes-local-end:170
GTTCCCTCCAAGGAGGCGCTCGGCACAGCAGGGCAAACCAAGAGGCCAACCAGCTGCGTG
CTGATCAAGAAGCCGTCGGACGAGGAGGGGAAGGATAAGTACGACGAGATCTTCAAGAAA
>uce-1959_p3 |design:crypto_Nuc-v1,designer:Greenwold,probes-locus:uce-1959,probes-probe:3,probes-source:crypto2293,probes-global-chromo:Crypto2293_scaffold_26,probes-global-start:428054,probes-global-end:428174,probes-local-start:10,probes-local-end:130
TCTCCGATCGACGTGATCAGCCACCTCCCGGTGCTCTGCGAGGACAACAGCGTGCCCTAC
ATCTTTGTGCCGTCCAAGGAGGCGCTTGGCACGGCGGGGCAGACCAAGCGGCCAACGAGC
>uce-1959_p4 |design:crypto_Nuc-v1,designer:Greenwold,probes-locus:uce-1959,probes-probe:4,probes-source:crypto2293,probes-global-chromo:Crypto2293_scaffold_26,probes-global-start:428094,probes-global-end:428214,probes-local-start:50,probes-local-end:170
AGGACAACAGCGTGCCCTACATCTTTGTGCCGTCCAAGGAGGCGCTTGGCACGGCGGGGC
AGACCAAGCGGCCAACGAGCTGCGTGCTCATCAAAGTCAGCAAAGACGAAGATGCCAAGG
>uce-1958_p1 |design:crypto_Nuc-v1,designer:Greenwold,probes-locus:uce-1958,probes-probe:1,probes-source:guith1,probes-global-chromo:Guith1_scaffold_52,probes-global-start:367272,probes-global-end:367392,probes-local-start:10,probes-local-end:130
GGGGAATTCAGGCTGGTGAAGGAGCTCGCGCAGCACGACCAGCTCGTCACTTCGATAGAG
TTTGCGCCGTCGTCATACAACCTGCTGACGTGCTCGCAAGACAGGAACGCGTACGTGTGG
>uce-1958_p2 |design:crypto_Nuc-v1,designer:Greenwold,probes-locus:uce-1958,probes-probe:2,probes-source:guith1,probes-global-chromo:Guith1_scaffold_52,probes-global-start:367312,probes-global-end:367432,probes-local-start:50,probes-local-end:170
AGCTCGTCACTTCGATAGAGTTTGCGCCGTCGTCATACAACCTGCTGACGTGCTCGCAAG
ACAGGAACGCGTACGTGTGGGACTTTGGCAAGGACAACGAGTGGAACCCGACTCTGGTGC
>uce-1958_p3 |design:crypto_Nuc-v1,designer:Greenwold,probes-locus:uce-1958,probes-probe:3,probes-source:crypto2293,probes-global-chromo:Crypto2293_scaffold_1710,probes-global-start:17575,probes-global-end:17695,probes-local-start:10,probes-local-end:130
GCAGTGCTGCGCGAACACGACCAGCGCGTCACCGCCCTGGACTGGGCGCCGGAGTCCAAC
ATGCTGGTGAGCTGCTCGCAGGACCGCAACGCGTACGTGTGGAAGGAGGTGGGTGGTGTC
>uce-1958_p4 |design:crypto_Nuc-v1,designer:Greenwold,probes-locus:uce-1958,probes-probe:4,probes-source:crypto2293,probes-global-chromo:Crypto2293_scaffold_1710,probes-global-start:17615,probes-global-end:17735,probes-local-start:50,probes-local-end:170
ACTGGGCGCCGGAGTCCAACATGCTGGTGAGCTGCTCGCAGGACCGCAACGCGTACGTGT
GGAAGGAGGTGGGTGGTGTCTGGAAGCCCTCGCTGGTGCACCTGCGGTTGAACCGCGCGG
>uce-1951_p1 |design:crypto_Nuc-v1,designer:Greenwold,probes-locus:uce-1951,probes-probe:1,probes-source:guith1,probes-global-chromo:Guith1_scaffold_52,probes-global-start:266880,probes-global-end:267000,probes-local-start:10,probes-local-end:130
GAGGAGGGCTGCTCTCCAAGCTGTGGGGAGCGGTGGCAGGGGAGAAGCAGGTGGATCTGG
GAGACGACAACTCGTTCTACTTCAACGAGAAACTTGGCCGATGGGTGGAGCGAGGGAAGG
>uce-1951_p2 |design:crypto_Nuc-v1,designer:Greenwold,probes-locus:uce-1951,probes-probe:2,probes-source:guith1,probes-global-chromo:Guith1_scaffold_52,probes-global-start:266920,probes-global-end:267040,probes-local-start:50,probes-local-end:170
GGAGAAGCAGGTGGATCTGGGAGACGACAACTCGTTCTACTTCAACGAGAAACTTGGCCG
ATGGGTGGAGCGAGGGAAGGAGAACGAGGTTCGTTCCTGTCCTTGTCCTCCTTTTCAGTC
>uce-1951_p3 |design:crypto_Nuc-v1,designer:Greenwold,probes-locus:uce-1951,probes-probe:3,probes-source:crypto2293,probes-global-chromo:Crypto2293_scaffold_25,probes-global-start:738949,probes-global-end:739069,probes-local-start:10,probes-local-end:130
AGCCCGGGTTGTTCAAGAAGCTGTTTGGGGCGTTCGGGGGGGAGAAGCAGGTGGACCTTG
GGGAGGAGAACACGCTCTACTTCAATGACCAGCTGGGCCGCTGGGTTGAGCGTGGGAAGG
>uce-1951_p4 |design:crypto_Nuc-v1,designer:Greenwold,probes-locus:uce-1951,probes-probe:4,probes-source:crypto2293,probes-global-chromo:Crypto2293_scaffold_25,probes-global-start:738989,probes-global-end:739109,probes-local-start:50,probes-local-end:170
GGAGAAGCAGGTGGACCTTGGGGAGGAGAACACGCTCTACTTCAATGACCAGCTGGGCCG
CTGGGTTGAGCGTGGGAAGGAGCACGAGGTGTGTCCCCCGCCCCTCCTCCTCCTCAAACG
>uce-1428_p1 |design:crypto_Nuc-v1,designer:Greenwold,probes-locus:uce-1428,probes-probe:1,probes-source:guith1,probes-global-chromo:Guith1_scaffold_48,probes-global-start:201170,probes-global-end:201290,probes-local-start:10,probes-local-end:130
GAAGGTGATGACCTTGTACTTGATCTGAGCGTCGGCGAAGCTCGCGTACAGAGTTCTCTT
CAACTGCCCGTCCTCCTTGTCCTTGCTCAGCCACCTGCGGCAGGGAAACACCCACTCCAC
>uce-1428_p2 |design:crypto_Nuc-v1,designer:Greenwold,probes-locus:uce-1428,probes-probe:2,probes-source:guith1,probes-global-chromo:Guith1_scaffold_48,probes-global-start:201210,probes-global-end:201330,probes-local-start:50,probes-local-end:170
CTCGCGTACAGAGTTCTCTTCAACTGCCCGTCCTCCTTGTCCTTGCTCAGCCACCTGCGG
CAGGGAAACACCCACTCCACGTTGCCAGCTGCTACCACCACCCGCTCCAGGTACCATCCC
>uce-1428_p3 |design:crypto_Nuc-v1,designer:Greenwold,probes-locus:uce-1428,probes-probe:3,probes-source:crypto2293,probes-global-chromo:Crypto2293_scaffold_242,probes-global-start:204264,probes-global-end:204384,probes-local-start:10,probes-local-end:130
GAACTCTACAATGATAAAAAGAGAAGAGCAAGACCTTGTATGCGATGTTTGCCTCGGCCG
CGCGGGAGTAGAGTGTGCGGCGGGTCTGCCGGTCCTCCTTGGTCTTGCTCAGCCACCGCC
>uce-1426_p1 |design:crypto_Nuc-v1,designer:Greenwold,probes-locus:uce-1426,probes-probe:1,probes-source:guith1,probes-global-chromo:Guith1_scaffold_48,probes-global-start:197722,probes-global-end:197842,probes-local-start:10,probes-local-end:130
GAGCAGGCAACTGCGAGATGATCTTATGACGATGATGATAGCGGGGCATGAGACGACGGC
TGCACTGTTGACTTGGACGACCTTCTGCCTCCTGACCAACCCGGAGGAGATGAAGAAGGT
>uce-1426_p2 |design:crypto_Nuc-v1,designer:Greenwold,probes-locus:uce-1426,probes-probe:2,probes-source:guith1,probes-global-chromo:Guith1_scaffold_48,probes-global-start:197762,probes-global-end:197882,probes-local-start:50,probes-local-end:170
GCGGGGCATGAGACGACGGCTGCACTGTTGACTTGGACGACCTTCTGCCTCCTGACCAAC
CCGGAGGAGATGAAGAAGGTGCATCAGGAGATCGAGGATGTGCTGGGGGGGAGGAGAGCA
>uce-1426_p3 |design:crypto_Nuc-v1,designer:Greenwold,probes-locus:uce-1426,probes-probe:3,probes-source:crypto2293,probes-global-chromo:Crypto2293_scaffold_266,probes-global-start:245373,probes-global-end:245493,probes-local-start:10,probes-local-end:130
CCCCAAATCCTAAACCCTGCTGTGCAGAGGGACGACCTGATGACGATGATGATCGCGGGG
CATGAGACCACGGCTGCGATGCTCACATGGGCCACCTTCTGCCTCGCTACCACACCTCTC
>uce-1426_p4 |design:crypto_Nuc-v1,designer:Greenwold,probes-locus:uce-1426,probes-probe:4,probes-source:crypto2293,probes-global-chromo:Crypto2293_scaffold_266,probes-global-start:245413,probes-global-end:245533,probes-local-start:50,probes-local-end:170
TGACGATGATGATCGCGGGGCATGAGACCACGGCTGCGATGCTCACATGGGCCACCTTCT
GCCTCGCTACCACACCTCTCGAGATGGCAAAGTGCCAGGTTGGTTTGGGGTTCATGTTGC
>uce-1777_p1 |design:crypto_Nuc-v1,designer:Greenwold,probes-locus:uce-1777,probes-probe:1,probes-source:guith1,probes-global-chromo:Guith1_scaffold_4,probes-global-start:1174752,probes-global-end:1174872,probes-local-start:10,probes-local-end:130
TCACGTAGAAGTCTAAGCTGTCGGGGTCCTTGCATTTGTTGGTCAGCTTGGCTAGCCTCA
CCCTCTCCGACGCGAACTGCTCGTCGAGGTCGAAGAGGTCGAGAGCTGGCGGAGGAGGCT
>uce-1777_p2 |design:crypto_Nuc-v1,designer:Greenwold,probes-locus:uce-1777,probes-probe:2,probes-source:guith1,probes-global-chromo:Guith1_scaffold_4,probes-global-start:1174792,probes-global-end:1174912,probes-local-start:50,probes-local-end:170
GGTCAGCTTGGCTAGCCTCACCCTCTCCGACGCGAACTGCTCGTCGAGGTCGAAGAGGTC
GAGAGCTGGCGGAGGAGGCTGACAGAGGGTGAGCACAGCGACTGGGCACAAGAGTTGAAG
>uce-1777_p3 |design:crypto_Nuc-v1,designer:Greenwold,probes-locus:uce-1777,probes-probe:3,probes-source:crypto2293,probes-global-chromo:Crypto2293_scaffold_3867,probes-global-start:791,probes-global-end:911,probes-local-start:10,probes-local-end:130
TGGGGGGAAAAGAAGTTACTTGTTTGTGAGCTTCGCGAGGCGCACGCGCTCCGACGCAAA
GTGCTCGTCCAGGTCGAAGAGGTCGAGGCTCGGCGGGGGCGGCTCGCGCAGCGCCGGGGG
>uce-39_p1 |design:crypto_Nuc-v1,designer:Greenwold,probes-locus:uce-39,probes-probe:1,probes-source:guith1,probes-global-chromo:Guith1_scaffold_62,probes-global-start:467761,probes-global-end:467881,probes-local-start:10,probes-local-end:130
GCCGCCAACCCTCGAGACGCTGCCCTTGAAGGCCAGGTCGATCACGTCCTTGCCCAGACC
GATCGCCTCGAAGATCTGTGCGGCGTTGTAGGAGGACAGGAGCGAGATCCCGATCTTCGA
>uce-39_p2 |design:crypto_Nuc-v1,designer:Greenwold,probes-locus:uce-39,probes-probe:2,probes-source:guith1,probes-global-chromo:Guith1_scaffold_62,probes-global-start:467801,probes-global-end:467921,probes-local-start:50,probes-local-end:170
ATCACGTCCTTGCCCAGACCGATCGCCTCGAAGATCTGTGCGGCGTTGTAGGAGGACAGG
AGCGAGATCCCGATCTTCGACATGATCTTGTACAGGCCGGCATCCACTGACTCGCGATAG
>uce-39_p3 |design:crypto_Nuc-v1,designer:Greenwold,probes-locus:uce-39,probes-probe:3,probes-source:crypto2293,probes-global-chromo:Crypto2293_scaffold_2,probes-global-start:1855965,probes-global-end:1856085,probes-local-start:10,probes-local-end:130
CCCGCCGACGCGCGAGACGGTGCCCTTGAAGGCCGCGTTGATCACATCCTCGCCGATGCC
GATGGCCTCGAAGATCTGCGCCGCGTGGTAGGACGAGAGGAGCGAGATCCCGATCTTGGA
>uce-39_p4 |design:crypto_Nuc-v1,designer:Greenwold,probes-locus:uce-39,probes-probe:4,probes-source:crypto2293,probes-global-chromo:Crypto2293_scaffold_2,probes-global-start:1856005,probes-global-end:1856125,probes-local-start:50,probes-local-end:170
ATCACATCCTCGCCGATGCCGATGGCCTCGAAGATCTGCGCCGCGTGGTAGGACGAGAGG
AGCGAGATCCCGATCTTGGACATGATCTTGTAGAGCCCCGCGTTGAGCGACTCGCGGAAG
>uce-1772_p1 |design:crypto_Nuc-v1,designer:Greenwold,probes-locus:uce-1772,probes-probe:1,probes-source:guith1,probes-global-chromo:Guith1_scaffold_4,probes-global-start:1012060,probes-global-end:1012180,probes-local-start:10,probes-local-end:130
GCCAAGGTTCTTCCTGACTTTGAGCTGCACGTGCGAAATGAGAGCGTTTCCAAAGTTTCT
CAGGGCCATGAAGCCAAGGTCTGGGTCCCCGACAAGCGCCGGCCCGTCCTGGTCAGTGTC
>uce-1772_p2 |design:crypto_Nuc-v1,designer:Greenwold,probes-locus:uce-1772,probes-probe:2,probes-source:guith1,probes-global-chromo:Guith1_scaffold_4,probes-global-start:1012100,probes-global-end:1012220,probes-local-start:50,probes-local-end:170
AGAGCGTTTCCAAAGTTTCTCAGGGCCATGAAGCCAAGGTCTGGGTCCCCGACAAGCGCC
GGCCCGTCCTGGTCAGTGTCCTCCATGCCCGAGGTGATGAGAGTGAAGCTGTCGTCAGTC
>uce-1772_p3 |design:crypto_Nuc-v1,designer:Greenwold,probes-locus:uce-1772,probes-probe:3,probes-source:crypto2293,probes-global-chromo:Crypto2293_scaffold_198,probes-global-start:32338,probes-global-end:32458,probes-local-start:10,probes-local-end:130
CAACAGGGAGGGCTTGTTCGGGAGGGGAACCTTGAGCTGAACGTGAGAGATGAGGGCATT
TCCGAAGTTGCGGAGAGCCATGAATCCCAGATCAGGATCGCCCACCAGCGCCGGCCCGTC
>uce-1772_p4 |design:crypto_Nuc-v1,designer:Greenwold,probes-locus:uce-1772,probes-probe:4,probes-source:crypto2293,probes-global-chromo:Crypto2293_scaffold_198,probes-global-start:32378,probes-global-end:32498,probes-local-start:50,probes-local-end:170
ACGTGAGAGATGAGGGCATTTCCGAAGTTGCGGAGAGCCATGAATCCCAGATCAGGATCG
CCCACCAGCGCCGGCCCGTCCTGGTCCGTGTCCTGCCGGCCGGACGCCCCAACCTTGTCA
>uce-31_p1 |design:crypto_Nuc-v1,designer:Greenwold,probes-locus:uce-31,probes-probe:1,probes-source:guith1,probes-global-chromo:Guith1_scaffold_62,probes-global-start:465539,probes-global-end:465659,probes-local-start:10,probes-local-end:130
GAGGGAGGAACGAGCTGCCAGAACTTGGGGAGGAAGGAGCTCCAGTTGTCAAGGATGCGC
TTGCCTTTCACGGAGCCGGTAGCGCGAACATGAGCCTCGATGAGCCCCTTGAGCTGCTCC
>uce-31_p2 |design:crypto_Nuc-v1,designer:Greenwold,probes-locus:uce-31,probes-probe:2,probes-source:guith1,probes-global-chromo:Guith1_scaffold_62,probes-global-start:465579,probes-global-end:465699,probes-local-start:50,probes-local-end:170
TCCAGTTGTCAAGGATGCGCTTGCCTTTCACGGAGCCGGTAGCGCGAACATGAGCCTCGA
TGAGCCCCTTGAGCTGCTCCTCGCCCGCCTTGGTGTGAACTCGCTGCTTCTTCACGATCT
>uce-31_p3 |design:crypto_Nuc-v1,designer:Greenwold,probes-locus:uce-31,probes-probe:3,probes-source:crypto2293,probes-global-chromo:Crypto2293_scaffold_2,probes-global-start:1860199,probes-global-end:1860319,probes-local-start:10,probes-local-end:130
CAGGGGGCACGATCTGCCAGAACTTCTTGACGGACGTGGCCCAGTCGGCGAGGAGGGCCT
TGGCCTTGGGGGAGCCTGTCTTCTCGGCGTGCTCCTCGAGGAGGCCCTTGAGCTGCTCCT
>uce-31_p4 |design:crypto_Nuc-v1,designer:Greenwold,probes-locus:uce-31,probes-probe:4,probes-source:crypto2293,probes-global-chromo:Crypto2293_scaffold_2,probes-global-start:1860239,probes-global-end:1860359,probes-local-start:50,probes-local-end:170
CCAGTCGGCGAGGAGGGCCTTGGCCTTGGGGGAGCCTGTCTTCTCGGCGTGCTCCTCGAG
GAGGCCCTTGAGCTGCTCCTCACCCGCCTTGGTGATGACGCGCTGCTTGGTCACGATCTC
>uce-33_p1 |design:crypto_Nuc-v1,designer:Greenwold,probes-locus:uce-33,probes-probe:1,probes-source:guith1,probes-global-chromo:Guith1_scaffold_62,probes-global-start:466009,probes-global-end:466129,probes-local-start:10,probes-local-end:130
AATGTCACCGCCATGGATGCCCTTGCCCACGTAGTCGTTGACCTCACCCACAACCTCCAT
CGTCATGCCTGGCAGCGTGAAGGCGCCGAAGCTCTGACCGGCCGAGCCCTTGAACACGAG
>uce-33_p2 |design:crypto_Nuc-v1,designer:Greenwold,probes-locus:uce-33,probes-probe:2,probes-source:guith1,probes-global-chromo:Guith1_scaffold_62,probes-global-start:466049,probes-global-end:466169,probes-local-start:50,probes-local-end:170
ACCTCACCCACAACCTCCATCGTCATGCCTGGCAGCGTGAAGGCGCCGAAGCTCTGACCG
GCCGAGCCCTTGAACACGAGGTGAAGGTTCCCTCCCTCCCTCTCGTACCCCAAGTTCCCC
>uce-33_p3 |design:crypto_Nuc-v1,designer:Greenwold,probes-locus:uce-33,probes-probe:3,probes-source:crypto2293,probes-global-chromo:Crypto2293_scaffold_2,probes-global-start:1859595,probes-global-end:1859715,probes-local-start:10,probes-local-end:130
TAGGACCGTGGATGCCCTTGCCGACATAGTCGTTGACCTCGCCAACAACCTCCATGGTCA
TGCCCGGGAGGTTGAACGCGCCGAACGACTGCCCAGCAGAGCCCTTGAAGGTGAGGTGGA
>uce-33_p4 |design:crypto_Nuc-v1,designer:Greenwold,probes-locus:uce-33,probes-probe:4,probes-source:crypto2293,probes-global-chromo:Crypto2293_scaffold_2,probes-global-start:1859635,probes-global-end:1859755,probes-local-start:50,probes-local-end:170
GCCAACAACCTCCATGGTCATGCCCGGGAGGTTGAACGCGCCGAACGACTGCCCAGCAGA
GCCCTTGAAGGTGAGGTGGAGGTTCCCGCCCTTGTCCTCGAAGCCCTTGTTGCCCCACTG
>uce-234_p1 |design:crypto_Nuc-v1,designer:Greenwold,probes-locus:uce-234,probes-probe:1,probes-source:guith1,probes-global-chromo:Guith1_scaffold_65,probes-global-start:17332,probes-global-end:17452,probes-local-start:10,probes-local-end:130
CGATGAGATGGCGCCGAGGGGGCTCAAGCCCAACGATCCGAGGAGGAGGAGCATCGAGAA
AGCGATTCATCACAACAAGCTCAAGTACTTTGTGTGCAGCTACCCCGGAGCGACGTGGAC
>uce-234_p2 |design:crypto_Nuc-v1,designer:Greenwold,probes-locus:uce-234,probes-probe:2,probes-source:guith1,probes-global-chromo:Guith1_scaffold_65,probes-global-start:17372,probes-global-end:17492,probes-local-start:50,probes-local-end:170
AGGAGGAGGAGCATCGAGAAAGCGATTCATCACAACAAGCTCAAGTACTTTGTGTGCAGC
TACCCCGGAGCGACGTGGACAACTCTCCCTAACGTCAACCTCGAGCAGCTGCAAGCAGTC
>uce-234_p3 |design:crypto_Nuc-v1,designer:Greenwold,probes-locus:uce-234,probes-probe:3,probes-source:crypto2293,probes-global-chromo:Crypto2293_scaffold_450,probes-global-start:162250,probes-global-end:162370,probes-local-start:10,probes-local-end:130
GGACGAGGCGCCACCCGCCAACCTCGCCCCCAACCACCCCGGGCGCCGCAACATCGAGAA
GGTCGTGCACCACAACATGCTCAAGTACTACGTGTGCCCCTTCCCCGGCGCCCCGTGGGT
>uce-234_p4 |design:crypto_Nuc-v1,designer:Greenwold,probes-locus:uce-234,probes-probe:4,probes-source:crypto2293,probes-global-chromo:Crypto2293_scaffold_450,probes-global-start:162290,probes-global-end:162410,probes-local-start:50,probes-local-end:170
GGGCGCCGCAACATCGAGAAGGTCGTGCACCACAACATGCTCAAGTACTACGTGTGCCCC
TTCCCCGGCGCCCCGTGGGTCACGCTCCCCAACCTGCGCCTCGACCAGCTACTCGCGGTG
>uce-232_p1 |design:crypto_Nuc-v1,designer:Greenwold,probes-locus:uce-232,probes-probe:1,probes-source:guith1,probes-global-chromo:Guith1_scaffold_64,probes-global-start:467685,probes-global-end:467805,probes-local-start:10,probes-local-end:130
CTGACTTCTGTTGGGTCAGGATGAACACCTACAACCGGTCCAAGGGGATGGACAATCGCA
TGAACATGCTCTTCAACCAAGAGCTGAACAACGAGGCTCAGTACATCAACGCCCATCCTT
>uce-232_p2 |design:crypto_Nuc-v1,designer:Greenwold,probes-locus:uce-232,probes-probe:2,probes-source:guith1,probes-global-chromo:Guith1_scaffold_64,probes-global-start:467725,probes-global-end:467845,probes-local-start:50,probes-local-end:170
CAAGGGGATGGACAATCGCATGAACATGCTCTTCAACCAAGAGCTGAACAACGAGGCTCA
GTACATCAACGCCCATCCTTTCTCGGCCGTCAACATGTCGCTGGTCATCATGCTGCTGGA
>uce-232_p3 |design:crypto_Nuc-v1,designer:Greenwold,probes-locus:uce-232,probes-probe:3,probes-source:crypto2293,probes-global-chromo:Crypto2293_scaffold_879,probes-global-start:168561,probes-global-end:168681,probes-local-start:10,probes-local-end:130
TGCAGCCTCGCCAAGATGAACACGTACAGCAGGTCTCAGGGCATGACCAACCAGCTCAAC
ATGCTCTTCAACCAGGAGCTCTGCAACGAAAGCCAGTACATCAACTCGCACCCCTTCTCG
>uce-232_p4 |design:crypto_Nuc-v1,designer:Greenwold,probes-locus:uce-232,probes-probe:4,probes-source:crypto2293,probes-global-chromo:Crypto2293_scaffold_879,probes-global-start:168601,probes-global-end:168721,probes-local-start:50,probes-local-end:170
GCATGACCAACCAGCTCAACATGCTCTTCAACCAGGAGCTCTGCAACGAAAGCCAGTACA
TCAACTCGCACCCCTTCTCGAGCATCAACATGTCGCTGGGCGGCGAGGTGCGCTACATCG
>uce-2878_p1 |design:crypto_Nuc-v1,designer:Greenwold,probes-locus:uce-2878,probes-probe:1,probes-source:guith1,probes-global-chromo:Guith1_scaffold_23,probes-global-start:558950,probes-global-end:559070,probes-local-start:10,probes-local-end:130
CCTTGTATCTCTTCATCATCTCATCGTATCTCGACTGCCGGAACAGCGCCTTGACCATCT
GCTTCAGGGCCTTGAACCCCCACTCTCCCTTGCTATCTGATTGCATGTCCAACACTTTCT
>uce-2878_p2 |design:crypto_Nuc-v1,designer:Greenwold,probes-locus:uce-2878,probes-probe:2,probes-source:guith1,probes-global-chromo:Guith1_scaffold_23,probes-global-start:558990,probes-global-end:559110,probes-local-start:50,probes-local-end:170
GAACAGCGCCTTGACCATCTGCTTCAGGGCCTTGAACCCCCACTCTCCCTTGCTATCTGA
TTGCATGTCCAACACTTTCTGAAACCCTTCAAGGGCCGACTGAAGCTGCCCGTCTTGTAG
>uce-2878_p3 |design:crypto_Nuc-v1,designer:Greenwold,probes-locus:uce-2878,probes-probe:3,probes-source:crypto2293,probes-global-chromo:Crypto2293_scaffold_38,probes-global-start:1012467,probes-global-end:1012587,probes-local-start:10,probes-local-end:130
TTGGAGGTACTGGAGGAGCTCCTCGTAGCGCGTCATCATCTCAGTATAGCGTGACTGCCG
GAACAACGCCTTGGCCGTCTGCTTCAGCGCCTTGAAGCCCCACTCCCCCTTGGTGTTTGA
>uce-2878_p4 |design:crypto_Nuc-v1,designer:Greenwold,probes-locus:uce-2878,probes-probe:4,probes-source:crypto2293,probes-global-chromo:Crypto2293_scaffold_38,probes-global-start:1012507,probes-global-end:1012627,probes-local-start:50,probes-local-end:170
TCAGTATAGCGTGACTGCCGGAACAACGCCTTGGCCGTCTGCTTCAGCGCCTTGAAGCCC
CACTCCCCCTTGGTGTTTGACTGCATGTCTAGCACCTTCTGGAATCCCTCGAGCGCCTCC
>uce-231_p1 |design:crypto_Nuc-v1,designer:Greenwold,probes-locus:uce-231,probes-probe:1,probes-source:guith1,probes-global-chromo:Guith1_scaffold_64,probes-global-start:463697,probes-global-end:463817,probes-local-start:10,probes-local-end:130
AGGAGACTGACCGATCCCGCTGGTCATGGGCCGCAGGCGGAAGGGGATGATGGTGAAGCA
GAGGATGTTGTAAAGGGGCCAAGACTTCCAGTCCATCAACCAAGTCTCCATGAAGCTGCG
>uce-231_p2 |design:crypto_Nuc-v1,designer:Greenwold,probes-locus:uce-231,probes-probe:2,probes-source:guith1,probes-global-chromo:Guith1_scaffold_64,probes-global-start:463737,probes-global-end:463857,probes-local-start:50,probes-local-end:170
AAGGGGATGATGGTGAAGCAGAGGATGTTGTAAAGGGGCCAAGACTTCCAGTCCATCAAC
CAAGTCTCCATGAAGCTGCGAGCCAAGTCAGAAGGAGGAGGAGGAGATAGGAGGTAGAAA
>uce-231_p3 |design:crypto_Nuc-v1,designer:Greenwold,probes-locus:uce-231,probes-probe:3,probes-source:crypto2293,probes-global-chromo:Crypto2293_scaffold_660,probes-global-start:242157,probes-global-end:242277,probes-local-start:10,probes-local-end:130
GGTTGAATTTTTTAGTCGGGCCTCTCACCGAAGCCCGACGTGAGGGGACGGAGGCGCAGC
GGGATGATAGTGAAGCAGAGGAAGTTGTAGGCAGGCCACGCCTTCCAATCCATCACCCAC
>uce-231_p4 |design:crypto_Nuc-v1,designer:Greenwold,probes-locus:uce-231,probes-probe:4,probes-source:crypto2293,probes-global-chromo:Crypto2293_scaffold_660,probes-global-start:242197,probes-global-end:242317,probes-local-start:50,probes-local-end:170
TGAGGGGACGGAGGCGCAGCGGGATGATAGTGAAGCAGAGGAAGTTGTAGGCAGGCCACG
CCTTCCAATCCATCACCCACGTCTCCATGAACCTGTGTAGGGTTGGGGCTTTCGGGTGTG
>uce-3257_p1 |design:crypto_Nuc-v1,designer:Greenwold,probes-locus:uce-3257,probes-probe:1,probes-source:guith1,probes-global-chromo:Guith1_scaffold_39,probes-global-start:59331,probes-global-end:59451,probes-local-start:10,probes-local-end:130
CGATGGCTGGCTCGGTGGAGGGATGGAAGAAAATTCGGAGGGTGCAGAAGTCGACGGAGA
GGAGCACGTCGAAGATCTCCTGTGAGGGCTTGTCGAGGCTGACGATCAGAAGCACGTCGT
>uce-3257_p2 |design:crypto_Nuc-v1,designer:Greenwold,probes-locus:uce-3257,probes-probe:2,probes-source:guith1,probes-global-chromo:Guith1_scaffold_39,probes-global-start:59371,probes-global-end:59491,probes-local-start:50,probes-local-end:170
GGTGCAGAAGTCGACGGAGAGGAGCACGTCGAAGATCTCCTGTGAGGGCTTGTCGAGGCT
GACGATCAGAAGCACGTCGTGAATGCCTCGCACCCTCCGCAGAGCGTTGAGGACGGAAGA
>uce-3257_p3 |design:crypto_Nuc-v1,designer:Greenwold,probes-locus:uce-3257,probes-probe:3,probes-source:crypto2293,probes-global-chromo:Crypto2293_scaffold_116,probes-global-start:771727,probes-global-end:771847,probes-local-start:10,probes-local-end:130
CACGGCCCCGATGGCAACCACCGGCTGAGGATGAAAGAGGACGCGCACGGCGCAGAAGTC
GACCGAGCGGACCGCGTCGAGCATCTCCTGGGAGTCCGCGTCGAGGCTCACGATCAGCAG
>uce-2871_p1 |design:crypto_Nuc-v1,designer:Greenwold,probes-locus:uce-2871,probes-probe:1,probes-source:guith1,probes-global-chromo:Guith1_scaffold_23,probes-global-start:472689,probes-global-end:472809,probes-local-start:10,probes-local-end:130
TCCACGGCGAGTGAATAACCTGAGCGGGTCTACCAGTGGTGATGAGAAATCCAGACTTGA
ACTTCATCGACTTGGCACGCTGAACACGAGCCTTTCCAGAAACTATAACCTCAACCCCCA
>uce-2871_p2 |design:crypto_Nuc-v1,designer:Greenwold,probes-locus:uce-2871,probes-probe:2,probes-source:guith1,probes-global-chromo:Guith1_scaffold_23,probes-global-start:472729,probes-global-end:472849,probes-local-start:50,probes-local-end:170
GATGAGAAATCCAGACTTGAACTTCATCGACTTGGCACGCTGAACACGAGCCTTTCCAGA
AACTATAACCTCAACCCCCAGGGCACCGCTCTCCATGACAAAGCGGATGACACCATAGCA
>uce-2871_p3 |design:crypto_Nuc-v1,designer:Greenwold,probes-locus:uce-2871,probes-probe:3,probes-source:crypto2293,probes-global-chromo:Crypto2293_scaffold_493,probes-global-start:244243,probes-global-end:244363,probes-local-start:10,probes-local-end:130
GGGGTTGGCACCTGAGCGGGCCGGCCGGTGGTGATGAGGAAGCCCGACTTGAACTTCATG
GACTTGGCACGCTGCACGCGGGCCTTACCCGACACGATCACCTCCACCCCGAGCGCGCCG
>uce-2871_p4 |design:crypto_Nuc-v1,designer:Greenwold,probes-locus:uce-2871,probes-probe:4,probes-source:crypto2293,probes-global-chromo:Crypto2293_scaffold_493,probes-global-start:244283,probes-global-end:244403,probes-local-start:50,probes-local-end:170
AGCCCGACTTGAACTTCATGGACTTGGCACGCTGCACGCGGGCCTTACCCGACACGATCA
CCTCCACCCCGAGCGCGCCGCTCTCCATCACGAAGCGGATCACGCCGTAGCATGCCCGGC
>uce-2870_p1 |design:crypto_Nuc-v1,designer:Greenwold,probes-locus:uce-2870,probes-probe:1,probes-source:guith1,probes-global-chromo:Guith1_scaffold_23,probes-global-start:472505,probes-global-end:472625,probes-local-start:10,probes-local-end:130
GCTTGTCCTCCTTGGGGTCGAGGATGGTAACGGTGTCAGGGAAGGGAGTCTTGGGTCCGT
TCTTGCCCTCAGGATCGTGGGGAAGCATAATCTTGAGGCGGATACCCAAAACACCCTGCT
>uce-2870_p2 |design:crypto_Nuc-v1,designer:Greenwold,probes-locus:uce-2870,probes-probe:2,probes-source:guith1,probes-global-chromo:Guith1_scaffold_23,probes-global-start:472545,probes-global-end:472665,probes-local-start:50,probes-local-end:170
GAAGGGAGTCTTGGGTCCGTTCTTGCCCTCAGGATCGTGGGGAAGCATAATCTTGAGGCG
GATACCCAAAACACCCTGCTTCATCATGACGTGGCGAGTAGCCTTGTCGATGAACACCTG
>uce-2870_p3 |design:crypto_Nuc-v1,designer:Greenwold,probes-locus:uce-2870,probes-probe:3,probes-source:crypto2293,probes-global-chromo:Crypto2293_scaffold_493,probes-global-start:243870,probes-global-end:243990,probes-local-start:10,probes-local-end:130
GGCTGACCGTGTCCGGAAGCGGCTCCTTGGGGCCGTTCTTGCCTTCCGGGTCGTGGGGAA
GCATGATCTTAAGACGGATCCCGAGCACACCCTGCTTCATCATCACGTGGCGAGTCGCCT
>uce-2870_p4 |design:crypto_Nuc-v1,designer:Greenwold,probes-locus:uce-2870,probes-probe:4,probes-source:crypto2293,probes-global-chromo:Crypto2293_scaffold_493,probes-global-start:243910,probes-global-end:244030,probes-local-start:50,probes-local-end:170
GCCTTCCGGGTCGTGGGGAAGCATGATCTTAAGACGGATCCCGAGCACACCCTGCTTCAT
CATCACGTGGCGAGTCGCCTTGTCGATGAAGAGCTGTACACCCCACACTCAAACGTCAGA
>uce-5436_p1 |design:crypto_Nuc-v1,designer:Greenwold,probes-locus:uce-5436,probes-probe:1,probes-source:guith1,probes-global-chromo:Guith1_scaffold_15,probes-global-start:300169,probes-global-end:300289,probes-local-start:10,probes-local-end:130
GGAATCTCCGATGCCTTCTACTGCAAGGAATGCACCGTCCAGGAGAAGGACCGCGATGGC
TGCCCGAAGATCGTCAACCTGGGAAGTGCAAAGACCGATCTCTTCTACGAGCGGAAGAAG
>uce-5436_p2 |design:crypto_Nuc-v1,designer:Greenwold,probes-locus:uce-5436,probes-probe:2,probes-source:guith1,probes-global-chromo:Guith1_scaffold_15,probes-global-start:300209,probes-global-end:300329,probes-local-start:50,probes-local-end:170
AGGAGAAGGACCGCGATGGCTGCCCGAAGATCGTCAACCTGGGAAGTGCAAAGACCGATC
TCTTCTACGAGCGGAAGAAGTATGGTTTCAAAAAGCGCTGATCTTGGTGCCTCGCCCATT
>uce-5436_p3 |design:crypto_Nuc-v1,designer:Greenwold,probes-locus:uce-5436,probes-probe:3,probes-source:crypto2293,probes-global-chromo:Crypto2293_scaffold_30,probes-global-start:847721,probes-global-end:847841,probes-local-start:10,probes-local-end:130
GCGTGATCTGCGGCGGGATGGGTATCTCGGACGCCTACTACTGCAAGGAGTGCACGCAGA
TGGAAAAGGACAGGGACGGGTGTCCCAAGATCGTCAACCTGGGGAGCGCCAAAACAGATC
>uce-5436_p4 |design:crypto_Nuc-v1,designer:Greenwold,probes-locus:uce-5436,probes-probe:4,probes-source:crypto2293,probes-global-chromo:Crypto2293_scaffold_30,probes-global-start:847761,probes-global-end:847881,probes-local-start:50,probes-local-end:170
CTGCAAGGAGTGCACGCAGATGGAAAAGGACAGGGACGGGTGTCCCAAGATCGTCAACCT
GGGGAGCGCCAAAACAGATCTCTTCTACGAGCGAAAGAAGTACGGCTTCAAAAAACGAGC
>uce-6027_p1 |design:crypto_Nuc-v1,designer:Greenwold,probes-locus:uce-6027,probes-probe:1,probes-source:guith1,probes-global-chromo:Guith1_scaffold_177,probes-global-start:37378,probes-global-end:37498,probes-local-start:10,probes-local-end:130
CTTGAGGACGGCGAACGAATTGCCTTGAGGGTTCTTGGAGTTCTTTTCTTGATACCAGGA
GTAGACTCGCTCGATCTGATTCTTCCGCATGCCAGCATTCTTGGTGAAGAGACACTCTCG
>uce-6027_p2 |design:crypto_Nuc-v1,designer:Greenwold,probes-locus:uce-6027,probes-probe:2,probes-source:guith1,probes-global-chromo:Guith1_scaffold_177,probes-global-start:37418,probes-global-end:37538,probes-local-start:50,probes-local-end:170
TTCTTTTCTTGATACCAGGAGTAGACTCGCTCGATCTGATTCTTCCGCATGCCAGCATTC
TTGGTGAAGAGACACTCTCGAAGCATCGTCCTCACAGCAGCGAAGACAGCCTGGTCGTAC
>uce-6027_p3 |design:crypto_Nuc-v1,designer:Greenwold,probes-locus:uce-6027,probes-probe:3,probes-source:crypto2293,probes-global-chromo:Crypto2293_scaffold_616,probes-global-start:43764,probes-global-end:43884,probes-local-start:10,probes-local-end:130
GGTCGGTAGCCATCCGCTTATCGACAAACCAGGTGTGCACCCGGTCGATGTGGTGCTTGC
GCAGCCCAGCGTTCTTGGTGAAGAGGCACTCGCGCAGCATCGTCCGCAGCGCCGAGAACA
>uce-6027_p4 |design:crypto_Nuc-v1,designer:Greenwold,probes-locus:uce-6027,probes-probe:4,probes-source:crypto2293,probes-global-chromo:Crypto2293_scaffold_616,probes-global-start:43804,probes-global-end:43924,probes-local-start:50,probes-local-end:170
CCGGTCGATGTGGTGCTTGCGCAGCCCAGCGTTCTTGGTGAAGAGGCACTCGCGCAGCAT
CGTCCGCAGCGCCGAGAACAGCGCCTGCTCATACTTGGCTGGCGCCGGGCCGCCCGACGA
>uce-1397_p1 |design:crypto_Nuc-v1,designer:Greenwold,probes-locus:uce-1397,probes-probe:1,probes-source:guith1,probes-global-chromo:Guith1_scaffold_220,probes-global-start:69523,probes-global-end:69643,probes-local-start:10,probes-local-end:130
AGGAGAGATTTACCGCTGGAAGAACGGCGATGTCGACTCTGTCATCAACGCTCACCATGG
CCCCGTCTTCGCCCTCTGGGTCTGTCGCGACGGCTTGTGCAGCGGCGGGAAGGACGGCAT
>uce-1397_p2 |design:crypto_Nuc-v1,designer:Greenwold,probes-locus:uce-1397,probes-probe:2,probes-source:guith1,probes-global-chromo:Guith1_scaffold_220,probes-global-start:69563,probes-global-end:69683,probes-local-start:50,probes-local-end:170
GTCATCAACGCTCACCATGGCCCCGTCTTCGCCCTCTGGGTCTGTCGCGACGGCTTGTGC
AGCGGCGGGAAGGACGGCATGGTCAAGGTCTGGTCGCTGGCGCTGAAGCCGCTGGTGGAG
>uce-1397_p3 |design:crypto_Nuc-v1,designer:Greenwold,probes-locus:uce-1397,probes-probe:3,probes-source:crypto2293,probes-global-chromo:Crypto2293_scaffold_1302,probes-global-start:10745,probes-global-end:10865,probes-local-start:10,probes-local-end:130
AACCCTAGAACCGTTTCCTCTCGTGAAGGTGGAAGAACGGCGAGGTGGACTCGCTCGTGC
ACGCGCACGACGGGCCAGTCTTCTCACTCTGGGTTTGCCGTGACGGACTTTGCTCGGGCG
>uce-1397_p4 |design:crypto_Nuc-v1,designer:Greenwold,probes-locus:uce-1397,probes-probe:4,probes-source:crypto2293,probes-global-chromo:Crypto2293_scaffold_1302,probes-global-start:10785,probes-global-end:10905,probes-local-start:50,probes-local-end:170
CGAGGTGGACTCGCTCGTGCACGCGCACGACGGGCCAGTCTTCTCACTCTGGGTTTGCCG
TGACGGACTTTGCTCGGGCGGGAAAGACGGCAAGGTGCCTCCAAACTCACAGGCTTATCC
>uce-1391_p1 |design:crypto_Nuc-v1,designer:Greenwold,probes-locus:uce-1391,probes-probe:1,probes-source:guith1,probes-global-chromo:Guith1_scaffold_43,probes-global-start:565346,probes-global-end:565466,probes-local-start:10,probes-local-end:130
CCTCCTCCTCACCAGCACCCAGCTTGATCGTGTCGTGCTTCTCCAGCTTGTCAATGAACC
TCGTGATGCTCTCTTGCGTCACAGCTGCTCCTCTCGTCTCCTCCTTCAGCAGCTCGTACG
>uce-1391_p2 |design:crypto_Nuc-v1,designer:Greenwold,probes-locus:uce-1391,probes-probe:2,probes-source:guith1,probes-global-chromo:Guith1_scaffold_43,probes-global-start:565386,probes-global-end:565506,probes-local-start:50,probes-local-end:170
CTCCAGCTTGTCAATGAACCTCGTGATGCTCTCTTGCGTCACAGCTGCTCCTCTCGTCTC
CTCCTTCAGCAGCTCGTACGCTCCGTCAACCTGCTCCCTCCTCAGCACTGTCTGGATCGC
>uce-1391_p3 |design:crypto_Nuc-v1,designer:Greenwold,probes-locus:uce-1391,probes-probe:3,probes-source:crypto2293,probes-global-chromo:Crypto2293_scaffold_191,probes-global-start:371886,probes-global-end:372006,probes-local-start:10,probes-local-end:130
TTCAATGACCGACGCGCCGAGCTTGATGGTGGCGTGGCCCTCGAGCTTGTTGATGAACGA
CGCGATGCTGTCGCTCGTGACCGTCTCGCCGCGCGTCTCCTCCTTGAGGATCTCGTACGC
>uce-1391_p4 |design:crypto_Nuc-v1,designer:Greenwold,probes-locus:uce-1391,probes-probe:4,probes-source:crypto2293,probes-global-chromo:Crypto2293_scaffold_191,probes-global-start:371926,probes-global-end:372046,probes-local-start:50,probes-local-end:170
TCGAGCTTGTTGATGAACGACGCGATGCTGTCGCTCGTGACCGTCTCGCCGCGCGTCTCC
TCCTTGAGGATCTCGTACGCCCCGTCCACCTGTCCGCCATCAATATTTTACTTTTCGGGT
>uce-1390_p1 |design:crypto_Nuc-v1,designer:Greenwold,probes-locus:uce-1390,probes-probe:1,probes-source:guith1,probes-global-chromo:Guith1_scaffold_43,probes-global-start:512343,probes-global-end:512463,probes-local-start:10,probes-local-end:130
GCGGGACCCAGAAGCAGGAGGTAAGGCCCTCCGCAAGCGCTCCTGCGCACAAGGGCGCGA
TCGGAGACTCCTTCCACTTCTCTCCTCCCAGCCCCTCCACTTTCTCCTTGCACCAGTTGT
>uce-1390_p2 |design:crypto_Nuc-v1,designer:Greenwold,probes-locus:uce-1390,probes-probe:2,probes-source:guith1,probes-global-chromo:Guith1_scaffold_43,probes-global-start:512383,probes-global-end:512503,probes-local-start:50,probes-local-end:170
TCCTGCGCACAAGGGCGCGATCGGAGACTCCTTCCACTTCTCTCCTCCCAGCCCCTCCAC
TTTCTCCTTGCACCAGTTGTACGTCACGAGGTAGGCGAGCTGGGCAGGGATCCCAGCGAA
>uce-1390_p3 |design:crypto_Nuc-v1,designer:Greenwold,probes-locus:uce-1390,probes-probe:3,probes-source:crypto2293,probes-global-chromo:Crypto2293_scaffold_736,probes-global-start:75814,probes-global-end:75934,probes-local-start:10,probes-local-end:130
TGGGGTAGGACCACGGAGGTGATGGTTTCAGCGAGGGCCCCGGCGCATAAGGGCGCGACG
GCTGAGTCTTTCCACTCGGGGCCGCCGAGGTTCTCGACACGCTCCTTGCACCAGTTGTAT
>uce-1390_p4 |design:crypto_Nuc-v1,designer:Greenwold,probes-locus:uce-1390,probes-probe:4,probes-source:crypto2293,probes-global-chromo:Crypto2293_scaffold_736,probes-global-start:75854,probes-global-end:75974,probes-local-start:50,probes-local-end:170
CGGCGCATAAGGGCGCGACGGCTGAGTCTTTCCACTCGGGGCCGCCGAGGTTCTCGACAC
GCTCCTTGCACCAGTTGTATGTTACGAGATACGCCAGCTGGAGTGGGGGTTTGGGATTCA
>uce-1393_p1 |design:crypto_Nuc-v1,designer:Greenwold,probes-locus:uce-1393,probes-probe:1,probes-source:guith1,probes-global-chromo:Guith1_scaffold_43,probes-global-start:566245,probes-global-end:566365,probes-local-start:10,probes-local-end:130
CTGCGGTAGAAGTTGAGGATCATGAGGGGGTAGCAGGTGTTGTTGATGTCCTGCGAGGTA
AGGCCGAAGTGGACGAACTCCTTGACCTTGGTCAGCTTCTCCATCCCAGGCTCCGACGAC
>uce-1393_p2 |design:crypto_Nuc-v1,designer:Greenwold,probes-locus:uce-1393,probes-probe:2,probes-source:guith1,probes-global-chromo:Guith1_scaffold_43,probes-global-start:566285,probes-global-end:566405,probes-local-start:50,probes-local-end:170
TGTTGATGTCCTGCGAGGTAAGGCCGAAGTGGACGAACTCCTTGACCTTGGTCAGCTTCT
CCATCCCAGGCTCCGACGACATTTGCGTCAGCCTCCACTTGATGAAGTACTCCACAGCCT
>uce-1393_p3 |design:crypto_Nuc-v1,designer:Greenwold,probes-locus:uce-1393,probes-probe:3,probes-source:crypto2293,probes-global-chromo:Crypto2293_scaffold_191,probes-global-start:376557,probes-global-end:376677,probes-local-start:10,probes-local-end:130
CATCAGGGGGTAGCACGTGTTGTTGATGTCCTGCGAGGTGAGCCCGAAGTGGATGAACTC
CTTGACCTTGAGAAGGTTCTCGTACCCCGCTTCCTTGGCAATCTCCGTGAACCTGTGCTT
>uce-1393_p4 |design:crypto_Nuc-v1,designer:Greenwold,probes-locus:uce-1393,probes-probe:4,probes-source:crypto2293,probes-global-chromo:Crypto2293_scaffold_191,probes-global-start:376597,probes-global-end:376717,probes-local-start:50,probes-local-end:170
AGCCCGAAGTGGATGAACTCCTTGACCTTGAGAAGGTTCTCGTACCCCGCTTCCTTGGCA
ATCTCCGTGAACCTGTGCTTGAGGAAATACTCGACGGCCTTCACATCGTGGTTGGTGGCG
>uce-1179_p1 |design:crypto_Nuc-v1,designer:Greenwold,probes-locus:uce-1179,probes-probe:1,probes-source:guith1,probes-global-chromo:Guith1_scaffold_47,probes-global-start:295570,probes-global-end:295690,probes-local-start:10,probes-local-end:130
CAAGGGAGGGACAGACTCGACATGGGTCTACCCGTCGGAGCAGATGTTCTACAACGCGCT
GGTGAGGAAGGGGAAGGGAGAGGATGTGGGGATGGACGACGTAGAGATGATGGTGGCGAT
>uce-1179_p2 |design:crypto_Nuc-v1,designer:Greenwold,probes-locus:uce-1179,probes-probe:2,probes-source:guith1,probes-global-chromo:Guith1_scaffold_47,probes-global-start:295610,probes-global-end:295730,probes-local-start:50,probes-local-end:170
CAGATGTTCTACAACGCGCTGGTGAGGAAGGGGAAGGGAGAGGATGTGGGGATGGACGAC
GTAGAGATGATGGTGGCGATACACAACAACATGAACGAGAAGACATGGAGGCAGCTCCTC
>uce-1179_p3 |design:crypto_Nuc-v1,designer:Greenwold,probes-locus:uce-1179,probes-probe:3,probes-source:crypto2293,probes-global-chromo:Crypto2293_scaffold_121,probes-global-start:769841,probes-global-end:769961,probes-local-start:10,probes-local-end:130
CCAGGGGCGGCACCGAAGATTCGTGGGTGTATCCTTCTGAGCAGATGTTCTACAACTCGC
TGGTGCGCAAGGGCAAGGGGCAGGACGTGAAGATCAATGATGTTTCGATGATGGTTGCGA
>uce-1179_p4 |design:crypto_Nuc-v1,designer:Greenwold,probes-locus:uce-1179,probes-probe:4,probes-source:crypto2293,probes-global-chromo:Crypto2293_scaffold_121,probes-global-start:769881,probes-global-end:770001,probes-local-start:50,probes-local-end:170
GCAGATGTTCTACAACTCGCTGGTGCGCAAGGGCAAGGGGCAGGACGTGAAGATCAATGA
TGTTTCGATGATGGTTGCGATCCACAACAACATGAACGAGAAGACCTGGCGTCAGGTCCG
>uce-1176_p1 |design:crypto_Nuc-v1,designer:Greenwold,probes-locus:uce-1176,probes-probe:1,probes-source:guith1,probes-global-chromo:Guith1_scaffold_47,probes-global-start:232820,probes-global-end:232940,probes-local-start:10,probes-local-end:130
CCGATCTCCGCCAGCCCGAACTGAGAGCAGATGCCGGCGACGCCGAGGGCGTAGGCGAAG
GTACCGATGAAGAGCATCTCGCCGTTGACGGCAAAGAGGCGGAAGAGAGGAGTGAGGACG
>uce-1176_p2 |design:crypto_Nuc-v1,designer:Greenwold,probes-locus:uce-1176,probes-probe:2,probes-source:guith1,probes-global-chromo:Guith1_scaffold_47,probes-global-start:232860,probes-global-end:232980,probes-local-start:50,probes-local-end:170
CGCCGAGGGCGTAGGCGAAGGTACCGATGAAGAGCATCTCGCCGTTGACGGCAAAGAGGC
GGAAGAGAGGAGTGAGGACGAACTTGTTGAGGAAGATGAGGACGACCATGATCGCGATGA
>uce-1176_p3 |design:crypto_Nuc-v1,designer:Greenwold,probes-locus:uce-1176,probes-probe:3,probes-source:crypto2293,probes-global-chromo:Crypto2293_scaffold_312,probes-global-start:463029,probes-global-end:463149,probes-local-start:10,probes-local-end:130
AAGAAGGCGCCGATCTCCGGGGAGAACCCGAGGAAAGAGCAGATGGACGACACGCCGAGG
GCGTACGCGAGCGTCCCGATGAAGAGCATCTCGTTGGTCGCCGCGAAGAAGTTGAACATC
>uce-1176_p4 |design:crypto_Nuc-v1,designer:Greenwold,probes-locus:uce-1176,probes-probe:4,probes-source:crypto2293,probes-global-chromo:Crypto2293_scaffold_312,probes-global-start:463069,probes-global-end:463189,probes-local-start:50,probes-local-end:170
AGATGGACGACACGCCGAGGGCGTACGCGAGCGTCCCGATGAAGAGCATCTCGTTGGTCG
CCGCGAAGAAGTTGAACATCGTCGAGAGCACGTACTTGTTCAGGAGGATCAGCAGTATCT
>uce-1171_p1 |design:crypto_Nuc-v1,designer:Greenwold,probes-locus:uce-1171,probes-probe:1,probes-source:guith1,probes-global-chromo:Guith1_scaffold_47,probes-global-start:132598,probes-global-end:132718,probes-local-start:10,probes-local-end:130
GCTCCCGAAGCCCAACATGTATCGATCGCTCCACACGACCGTCATCGGGCCTGGTGGCCA
GCGCATCGAAGTTCAGATCCGGACGTCGGAGATGCACCGTGTAGCAGAGGAGGGAATAGC
>uce-1171_p2 |design:crypto_Nuc-v1,designer:Greenwold,probes-locus:uce-1171,probes-probe:2,probes-source:guith1,probes-global-chromo:Guith1_scaffold_47,probes-global-start:132638,probes-global-end:132758,probes-local-start:50,probes-local-end:170
GTCATCGGGCCTGGTGGCCAGCGCATCGAAGTTCAGATCCGGACGTCGGAGATGCACCGT
GTAGCAGAGGAGGGAATAGCTGCTCACTGGATGTACAAGGTACCCCTCCCAACCCTCCTC
>uce-1171_p3 |design:crypto_Nuc-v1,designer:Greenwold,probes-locus:uce-1171,probes-probe:3,probes-source:crypto2293,probes-global-chromo:Crypto2293_scaffold_389,probes-global-start:201005,probes-global-end:201125,probes-local-start:10,probes-local-end:130
GCTGCTGGATGGCAGGTACCGTTCGCTGCACACCACGGTGATCGGACCCGCGGGGCAGCG
GGTGGAAGTGCAGATCCGGACACGCGAGATGCACCAGGTTGCCGAAGAGGGCATCGCTGC
>uce-1171_p4 |design:crypto_Nuc-v1,designer:Greenwold,probes-locus:uce-1171,probes-probe:4,probes-source:crypto2293,probes-global-chromo:Crypto2293_scaffold_389,probes-global-start:201045,probes-global-end:201165,probes-local-start:50,probes-local-end:170
ATCGGACCCGCGGGGCAGCGGGTGGAAGTGCAGATCCGGACACGCGAGATGCACCAGGTT
GCCGAAGAGGGCATCGCTGCCCACTGGATGTACGCGCCCCCCAAACCCTAAACCCTAAAC
>uce-1173_p1 |design:crypto_Nuc-v1,designer:Greenwold,probes-locus:uce-1173,probes-probe:1,probes-source:guith1,probes-global-chromo:Guith1_scaffold_47,probes-global-start:146074,probes-global-end:146194,probes-local-start:10,probes-local-end:130
TCCCTCTGCCCTCTTCTTCTCCTATAACAGCCAGCTTGGCCCTCCCTACCACGTTATCCT
CGATACCAACTTCATCAACTTCTCGATACAGAACAAGCTCGACCCGATCAAGGCCTCCAT
>uce-1173_p2 |design:crypto_Nuc-v1,designer:Greenwold,probes-locus:uce-1173,probes-probe:2,probes-source:guith1,probes-global-chromo:Guith1_scaffold_47,probes-global-start:146114,probes-global-end:146234,probes-local-start:50,probes-local-end:170
CCTCCCTACCACGTTATCCTCGATACCAACTTCATCAACTTCTCGATACAGAACAAGCTC
GACCCGATCAAGGCCTCCATGGACTGTCTCTACGCCAAGTGCACCATCTACATCACTGAC
>uce-1173_p3 |design:crypto_Nuc-v1,designer:Greenwold,probes-locus:uce-1173,probes-probe:3,probes-source:crypto2293,probes-global-chromo:Crypto2293_scaffold_53,probes-global-start:145895,probes-global-end:146015,probes-local-start:10,probes-local-end:130
ACCCTAATCAGGTACAACTCACAGCTGGGGCCGCCCTACCACGTGATCCTCGATACAAAC
TTCATCAACTTCTCGATCCAGAACAAGCTCGACCCGATTAAGGCTGCCATGGATTGCCTG
>uce-1173_p4 |design:crypto_Nuc-v1,designer:Greenwold,probes-locus:uce-1173,probes-probe:4,probes-source:crypto2293,probes-global-chromo:Crypto2293_scaffold_53,probes-global-start:145935,probes-global-end:146055,probes-local-start:50,probes-local-end:170
ACGTGATCCTCGATACAAACTTCATCAACTTCTCGATCCAGAACAAGCTCGACCCGATTA
AGGCTGCCATGGATTGCCTGTTCGCCAAGTGAGTCCCCACACCTTATCTGACACTGAAAA
>uce-1655_p1 |design:crypto_Nuc-v1,designer:Greenwold,probes-locus:uce-1655,probes-probe:1,probes-source:guith1,probes-global-chromo:Guith1_scaffold_102,probes-global-start:100701,probes-global-end:100821,probes-local-start:10,probes-local-end:130
TCTGCCCTCGCTGCTTCCTCCGTCCCAGCTCTCCTCATGGCCCGCGGTCACCGTGTGAAC
AACGTCTCTGAGGTTCCCCTTGTTGTCTCCAACGAGATCGAGTCGTACACCAAGACCAAG
>uce-1655_p2 |design:crypto_Nuc-v1,designer:Greenwold,probes-locus:uce-1655,probes-probe:2,probes-source:guith1,probes-global-chromo:Guith1_scaffold_102,probes-global-start:100741,probes-global-end:100861,probes-local-start:50,probes-local-end:170
CCCGCGGTCACCGTGTGAACAACGTCTCTGAGGTTCCCCTTGTTGTCTCCAACGAGATCG
AGTCGTACACCAAGACCAAGCACGCCCTCGACCTCCTCAAGCTCATCAAGGCCATGGATG
>uce-1655_p4 |design:crypto_Nuc-v1,designer:Greenwold,probes-locus:uce-1655,probes-probe:4,probes-source:crypto2293,probes-global-chromo:Crypto2293_scaffold_67,probes-global-start:178972,probes-global-end:179092,probes-local-start:50,probes-local-end:170
GCGCGCGGCCACCGCGTGTCCGAGCTCGCCGAGGTGCCCTGCGTGGTTGCCAACGAGCTC
GAGTCGATCTCCAAGACCAAGGACGCCATGGCGTTCCTCAAGACCATCAAGGCCATGGAG
>uce-1379_p1 |design:crypto_Nuc-v1,designer:Greenwold,probes-locus:uce-1379,probes-probe:1,probes-source:guith1,probes-global-chromo:Guith1_scaffold_43,probes-global-start:459276,probes-global-end:459396,probes-local-start:10,probes-local-end:130
TTCTCTTCGTTGAGACCATCTTCGATACTCTCAATGCCAAGGCTGCCTTGTTCGCCATCG
ACGTGTTCTTCGAGGAGTACAATGTCAAAATGCCCATTGTCATCTCCGGAACTATTGTCG
>uce-1379_p2 |design:crypto_Nuc-v1,designer:Greenwold,probes-locus:uce-1379,probes-probe:2,probes-source:guith1,probes-global-chromo:Guith1_scaffold_43,probes-global-start:459316,probes-global-end:459436,probes-local-start:50,probes-local-end:170
GGCTGCCTTGTTCGCCATCGACGTGTTCTTCGAGGAGTACAATGTCAAAATGCCCATTGT
CATCTCCGGAACTATTGTCGACATGTCTGGTCGTACCTTGTCCGGACAGACCACCGAGGC
>uce-1379_p3 |design:crypto_Nuc-v1,designer:Greenwold,probes-locus:uce-1379,probes-probe:3,probes-source:crypto2293,probes-global-chromo:Crypto2293_scaffold_852,probes-global-start:149430,probes-global-end:149550,probes-local-start:10,probes-local-end:130
CATCTTCGTGGAGACCATTTTCGACACCCTCAACGCCAAGGCGGCGCTTTTCGCCATCGA
CGTGTTCTTCGAGGACTACGGCATCAAGATGCCCGTCGTGATTTCCGGGACCATCGTTGA
>uce-1379_p4 |design:crypto_Nuc-v1,designer:Greenwold,probes-locus:uce-1379,probes-probe:4,probes-source:crypto2293,probes-global-chromo:Crypto2293_scaffold_852,probes-global-start:149470,probes-global-end:149590,probes-local-start:50,probes-local-end:170
GCGGCGCTTTTCGCCATCGACGTGTTCTTCGAGGACTACGGCATCAAGATGCCCGTCGTG
ATTTCCGGGACCATCGTTGACATGTCGGGGCGCACGCTCTCCGGGCAGACCACGGAGGCT
>uce-4641_p1 |design:crypto_Nuc-v1,designer:Greenwold,probes-locus:uce-4641,probes-probe:1,probes-source:guith1,probes-global-chromo:Guith1_scaffold_9,probes-global-start:670328,probes-global-end:670448,probes-local-start:10,probes-local-end:130
CGGCAGCAGGGTGAGATGGAATGTTTCTTGGCCGGCGAACTGGAGCAAGCAACATGCCCC
ATCTGCTATGAGCTTATGAAGGCCCCAAAGAACACTCCAACCCTTCTGTTTCCTTGTGGA
>uce-4641_p2 |design:crypto_Nuc-v1,designer:Greenwold,probes-locus:uce-4641,probes-probe:2,probes-source:guith1,probes-global-chromo:Guith1_scaffold_9,probes-global-start:670368,probes-global-end:670488,probes-local-start:50,probes-local-end:170
TGGAGCAAGCAACATGCCCCATCTGCTATGAGCTTATGAAGGCCCCAAAGAACACTCCAA
CCCTTCTGTTTCCTTGTGGACATACTTTTTGCATTCAGTGCTTAAATTCTCACATCAAGC
>uce-4641_p3 |design:crypto_Nuc-v1,designer:Greenwold,probes-locus:uce-4641,probes-probe:3,probes-source:crypto2293,probes-global-chromo:Crypto2293_scaffold_774,probes-global-start:60231,probes-global-end:60351,probes-local-start:10,probes-local-end:130
AGCGCGCCAAGGAGGGGGAGGAGATCGGGGGGTACCTGGCGTCGGAGCTGGAGTCGACGA
CGTGCCCCATCTGCTACGAGCTGATGCAGGCGCCCCAGCACACGCCGACGCTCCTCTTCC
>uce-4641_p4 |design:crypto_Nuc-v1,designer:Greenwold,probes-locus:uce-4641,probes-probe:4,probes-source:crypto2293,probes-global-chromo:Crypto2293_scaffold_774,probes-global-start:60271,probes-global-end:60391,probes-local-start:50,probes-local-end:170
GTCGGAGCTGGAGTCGACGACGTGCCCCATCTGCTACGAGCTGATGCAGGCGCCCCAGCA
CACGCCGACGCTCCTCTTCCCCTGCGGACACACCTTCTGCATCGAGTGCGTCACTGTATG
>uce-1370_p1 |design:crypto_Nuc-v1,designer:Greenwold,probes-locus:uce-1370,probes-probe:1,probes-source:guith1,probes-global-chromo:Guith1_scaffold_43,probes-global-start:377522,probes-global-end:377642,probes-local-start:10,probes-local-end:130
CGACCCGCTAGGAGGATGTTCAGTGACGCCCTACGGGTACGCGATGATGACCAACATGCT
GCGAGGGCTGGCGGGAGGGAAGGTGGTGGTGGCGCTTGAGGGAGGATACAACCTGCGATC
>uce-1370_p2 |design:crypto_Nuc-v1,designer:Greenwold,probes-locus:uce-1370,probes-probe:2,probes-source:guith1,probes-global-chromo:Guith1_scaffold_43,probes-global-start:377562,probes-global-end:377682,probes-local-start:50,probes-local-end:170
GCGATGATGACCAACATGCTGCGAGGGCTGGCGGGAGGGAAGGTGGTGGTGGCGCTTGAG
GGAGGATACAACCTGCGATCCATCGCTAACTCCATGGAGGGAGTGATCCGAGTGCTGCTG
>uce-1370_p3 |design:crypto_Nuc-v1,designer:Greenwold,probes-locus:uce-1370,probes-probe:3,probes-source:crypto2293,probes-global-chromo:Crypto2293_scaffold_32,probes-global-start:359615,probes-global-end:359735,probes-local-start:10,probes-local-end:130
TAAGGCGCTAACGGAGGCTGTGCGGCTTGCAGATACGGGCAGATGACGAACATGCTGCGG
GGGCTGGCGGGCGGGAGGATGGTGGTGGCGCTCGAAGGCGGCTACAACCTCCGCTCCATC
>uce-1370_p4 |design:crypto_Nuc-v1,designer:Greenwold,probes-locus:uce-1370,probes-probe:4,probes-source:crypto2293,probes-global-chromo:Crypto2293_scaffold_32,probes-global-start:359655,probes-global-end:359775,probes-local-start:50,probes-local-end:170
AGATGACGAACATGCTGCGGGGGCTGGCGGGCGGGAGGATGGTGGTGGCGCTCGAAGGCG
GCTACAACCTCCGCTCCATCTCCCGCTCCATGGAGGCTGTCGTGCGCGTTCTCCTCGGTA
>uce-4573_p1 |design:crypto_Nuc-v1,designer:Greenwold,probes-locus:uce-4573,probes-probe:1,probes-source:guith1,probes-global-chromo:Guith1_scaffold_9,probes-global-start:140726,probes-global-end:140846,probes-local-start:10,probes-local-end:130
CGTCGATCCTCTCGCTCTCCGCCACCTGGTCGATGAGGAAGCTCGACTTGTCAAGTTTCT
TGCTCCACTTGAGCAGCATCTCCTTCTTCTGCAGCTCCTTCGCCTTGTACTTCCTCTCGT
>uce-4573_p2 |design:crypto_Nuc-v1,designer:Greenwold,probes-locus:uce-4573,probes-probe:2,probes-source:guith1,probes-global-chromo:Guith1_scaffold_9,probes-global-start:140766,probes-global-end:140886,probes-local-start:50,probes-local-end:170
GCTCGACTTGTCAAGTTTCTTGCTCCACTTGAGCAGCATCTCCTTCTTCTGCAGCTCCTT
CGCCTTGTACTTCCTCTCGTTTTCCTCCTCCAGCTGCCGCTTCAGCTCCATTCTCTCCTC
>uce-4573_p3 |design:crypto_Nuc-v1,designer:Greenwold,probes-locus:uce-4573,probes-probe:3,probes-source:crypto2293,probes-global-chromo:Crypto2293_scaffold_166,probes-global-start:389547,probes-global-end:389667,probes-local-start:10,probes-local-end:130
CTCGTCGATACGCTCGCTCTCAGCAACCAGGTCGACGAGGAACGACGACTTGTCCAGCTT
TTTGCTCCACCGGAGCAGCATCTCCTTCTTGTGCAGCTCCTTTGCCTTGTACTTCCGCTC
>uce-4573_p4 |design:crypto_Nuc-v1,designer:Greenwold,probes-locus:uce-4573,probes-probe:4,probes-source:crypto2293,probes-global-chromo:Crypto2293_scaffold_166,probes-global-start:389587,probes-global-end:389707,probes-local-start:50,probes-local-end:170
AACGACGACTTGTCCAGCTTTTTGCTCCACCGGAGCAGCATCTCCTTCTTGTGCAGCTCC
TTTGCCTTGTACTTCCGCTCGTTGTCGTCGTCAAGCTGACGCCGCAGCTCGTTTCGCTCG
>uce-3369_p1 |design:crypto_Nuc-v1,designer:Greenwold,probes-locus:uce-3369,probes-probe:1,probes-source:guith1,probes-global-chromo:Guith1_scaffold_34,probes-global-start:3765,probes-global-end:3885,probes-local-start:10,probes-local-end:130
GGGTGAGCAGGTGAACGTGCTGGAGAAGAGGATCAACGACTTGTCGCTGAACATGCAGGC
CAACGACGAGAGCAACGACAGTGCGTTCCAGAGAGAGCGGCAGCTGCTGAAGCAGATCGA
>uce-3369_p2 |design:crypto_Nuc-v1,designer:Greenwold,probes-locus:uce-3369,probes-probe:2,probes-source:guith1,probes-global-chromo:Guith1_scaffold_34,probes-global-start:3805,probes-global-end:3925,probes-local-start:50,probes-local-end:170
TTGTCGCTGAACATGCAGGCCAACGACGAGAGCAACGACAGTGCGTTCCAGAGAGAGCGG
CAGCTGCTGAAGCAGATCGAGCTGCTGACGCAGGAGATGACGGAGGCGAGGAAGGAGGCG
>uce-3369_p3 |design:crypto_Nuc-v1,designer:Greenwold,probes-locus:uce-3369,probes-probe:3,probes-source:crypto2293,probes-global-chromo:Crypto2293_scaffold_42,probes-global-start:237664,probes-global-end:237784,probes-local-start:10,probes-local-end:130
GAGAAGGCGCGCGCGTCCCTTCTCGAGAAGCGGCTGAACGACGTCTCGCTGAACAAGAAG
GCCACGGACGAGAGCTCCTCGGGGGTGTTGGACCGCGAGCGCGAGCTGCTGAAGCAGGTG
>uce-3369_p4 |design:crypto_Nuc-v1,designer:Greenwold,probes-locus:uce-3369,probes-probe:4,probes-source:crypto2293,probes-global-chromo:Crypto2293_scaffold_42,probes-global-start:237704,probes-global-end:237824,probes-local-start:50,probes-local-end:170
ACGTCTCGCTGAACAAGAAGGCCACGGACGAGAGCTCCTCGGGGGTGTTGGACCGCGAGC
GCGAGCTGCTGAAGCAGGTGGAGCTGCTCACGCGCGAGATGACCGAGGCGACGAAGCAGG
>uce-5558_p1 |design:crypto_Nuc-v1,designer:Greenwold,probes-locus:uce-5558,probes-probe:1,probes-source:guith1,probes-global-chromo:Guith1_scaffold_13,probes-global-start:76187,probes-global-end:76307,probes-local-start:10,probes-local-end:130
GGGAGGAGAGGAGCAGGAGGTGAGGACTACCAATCGAGTTCCAGTGTCGTCCTGTCATAG
TAGTAGTATGGAACCCCGTAGAAGTAGACAATAATAGATGCTTGCTTCCCTGTGAGCTCA
>uce-5558_p2 |design:crypto_Nuc-v1,designer:Greenwold,probes-locus:uce-5558,probes-probe:2,probes-source:guith1,probes-global-chromo:Guith1_scaffold_13,probes-global-start:76227,probes-global-end:76347,probes-local-start:50,probes-local-end:170
CCAGTGTCGTCCTGTCATAGTAGTAGTATGGAACCCCGTAGAAGTAGACAATAATAGATG
CTTGCTTCCCTGTGAGCTCACAGATGAACCTTTGTCCCTTGGCTACCGCAAGAGGGTTCA
>uce-5558_p3 |design:crypto_Nuc-v1,designer:Greenwold,probes-locus:uce-5558,probes-probe:3,probes-source:crypto2293,probes-global-chromo:Crypto2293_scaffold_1116,probes-global-start:24421,probes-global-end:24541,probes-local-start:10,probes-local-end:130
GATGCCATTCCAGTCCAGCTCCAGCGTCTGGCGGTCCGAGTAATAGTAAGGAACCCCGTA
GAAGTTGACCACAATCGTCGCCGGCTTCCCCGAGAGCTCGCACGCCAGCTTCTGGCCCTT
>uce-5558_p4 |design:crypto_Nuc-v1,designer:Greenwold,probes-locus:uce-5558,probes-probe:4,probes-source:crypto2293,probes-global-chromo:Crypto2293_scaffold_1116,probes-global-start:24461,probes-global-end:24581,probes-local-start:50,probes-local-end:170
TAATAGTAAGGAACCCCGTAGAAGTTGACCACAATCGTCGCCGGCTTCCCCGAGAGCTCG
CACGCCAGCTTCTGGCCCTTGTTCGCAGCTAGAGGGTTCAGCCGCTGCGAGGGCGGGGGG
>uce-1088_p1 |design:crypto_Nuc-v1,designer:Greenwold,probes-locus:uce-1088,probes-probe:1,probes-source:guith1,probes-global-chromo:Guith1_scaffold_45,probes-global-start:215652,probes-global-end:215772,probes-local-start:10,probes-local-end:130
CCGCAGAAGCACCCTTACAACACCCTCGTCTTGATTAACGACAAGGGTGAGATAGTCCAG
AAGTACCGCAAGATCCTACCATGGTGCCCCATCGAGGGATGGTACCCCGGCGACAACACG
>uce-1088_p2 |design:crypto_Nuc-v1,designer:Greenwold,probes-locus:uce-1088,probes-probe:2,probes-source:guith1,probes-global-chromo:Guith1_scaffold_45,probes-global-start:215692,probes-global-end:215812,probes-local-start:50,probes-local-end:170
ACAAGGGTGAGATAGTCCAGAAGTACCGCAAGATCCTACCATGGTGCCCCATCGAGGGAT
GGTACCCCGGCGACAACACGTACGTGACCGAGGGTCCCAAGGGGATTAAGATGTCTCTGA
>uce-1088_p3 |design:crypto_Nuc-v1,designer:Greenwold,probes-locus:uce-1088,probes-probe:3,probes-source:crypto2293,probes-global-chromo:Crypto2293_scaffold_1097,probes-global-start:96088,probes-global-end:96208,probes-local-start:10,probes-local-end:130
ACCGCCGCTCTGTCTCTCCGAGCAGGGGAACATCAAGCAGAAGTACCGCAAGATCATGCC
GTGGTGCCCCATCGAGGGGTGGTACCCGGGCGGCGAGACGTTCGTGACGGAGGGGCCGAA
>uce-1088_p4 |design:crypto_Nuc-v1,designer:Greenwold,probes-locus:uce-1088,probes-probe:4,probes-source:crypto2293,probes-global-chromo:Crypto2293_scaffold_1097,probes-global-start:96128,probes-global-end:96248,probes-local-start:50,probes-local-end:170
AAGTACCGCAAGATCATGCCGTGGTGCCCCATCGAGGGGTGGTACCCGGGCGGCGAGACG
TTCGTGACGGAGGGGCCGAAGGGCATGAAGATCTCGCTCATCATCTGCGACGACGGTGCT
>uce-3306_p1 |design:crypto_Nuc-v1,designer:Greenwold,probes-locus:uce-3306,probes-probe:1,probes-source:guith1,probes-global-chromo:Guith1_scaffold_39,probes-global-start:450139,probes-global-end:450259,probes-local-start:10,probes-local-end:130
TGGTGAGAGCAAGGTGCGCACGGCGGGTTTCAGAGCCCAAGGAAACTGACGTGTGTCCAT
AGAACTGCGACCCGAAGAAAGACTCTGGTTGCAACAAGTTCATCCGTCCTTTCTATCCCC
>uce-3306_p2 |design:crypto_Nuc-v1,designer:Greenwold,probes-locus:uce-3306,probes-probe:2,probes-source:guith1,probes-global-chromo:Guith1_scaffold_39,probes-global-start:450179,probes-global-end:450299,probes-local-start:50,probes-local-end:170
GGAAACTGACGTGTGTCCATAGAACTGCGACCCGAAGAAAGACTCTGGTTGCAACAAGTT
CATCCGTCCTTTCTATCCCCACGAGTGCTGGGCTGCGTATCCTGGGGGGCCAAACTGCAC
>uce-3306_p3 |design:crypto_Nuc-v1,designer:Greenwold,probes-locus:uce-3306,probes-probe:3,probes-source:crypto2293,probes-global-chromo:Crypto2293_scaffold_93,probes-global-start:139316,probes-global-end:139436,probes-local-start:10,probes-local-end:130
TCGTGGGCACAGCGCTCGCCAAGGAGGACAAGAACTGCGACCCGAAGAAGGATTCTGGGT
GCAACAAGTTCATCCGTCCCTTCTACCCCCACGAGTGCTGGGCCACGTACCCCGGCGGGC
>uce-3306_p4 |design:crypto_Nuc-v1,designer:Greenwold,probes-locus:uce-3306,probes-probe:4,probes-source:crypto2293,probes-global-chromo:Crypto2293_scaffold_93,probes-global-start:139356,probes-global-end:139476,probes-local-start:50,probes-local-end:170
CCCGAAGAAGGATTCTGGGTGCAACAAGTTCATCCGTCCCTTCTACCCCCACGAGTGCTG
GGCCACGTACCCCGGCGGGCCCAACTGCACAAGGTGCGCCCCCCCCCCTTCGGATATCCT
>uce-1082_p1 |design:crypto_Nuc-v1,designer:Greenwold,probes-locus:uce-1082,probes-probe:1,probes-source:guith1,probes-global-chromo:Guith1_scaffold_45,probes-global-start:71351,probes-global-end:71471,probes-local-start:10,probes-local-end:130
TGCCCTCTGGACGAAGCTCAGCGCCACCCAGTCCACGTTCATGTCAAGAGCAGCCACGAG
GTCGCTCCTGTCCTTGGCGGTGAGGGGGGAGATGGGGAGGACGATGGAGGGAGTGTTTAC
>uce-1082_p2 |design:crypto_Nuc-v1,designer:Greenwold,probes-locus:uce-1082,probes-probe:2,probes-source:guith1,probes-global-chromo:Guith1_scaffold_45,probes-global-start:71391,probes-global-end:71511,probes-local-start:50,probes-local-end:170
ATGTCAAGAGCAGCCACGAGGTCGCTCCTGTCCTTGGCGGTGAGGGGGGAGATGGGGAGG
ACGATGGAGGGAGTGTTTACTCCCTTGCGGTCTGATAGCCGTCCTCCGACCAACACCTCA
>uce-1082_p3 |design:crypto_Nuc-v1,designer:Greenwold,probes-locus:uce-1082,probes-probe:3,probes-source:crypto2293,probes-global-chromo:Crypto2293_scaffold_25,probes-global-start:1156858,probes-global-end:1156978,probes-local-start:10,probes-local-end:130
GTCGTAAGTAGCGCACCTCAGAGCCACCCAGTCGACGTCCATATCCAGCGCGTGCACCAG
ATCTTCGCGGTCCTTGGGTGTCAGCGGCGAGATGGGGAGGACGATCGAGGGGGTATTGAC
>uce-1082_p4 |design:crypto_Nuc-v1,designer:Greenwold,probes-locus:uce-1082,probes-probe:4,probes-source:crypto2293,probes-global-chromo:Crypto2293_scaffold_25,probes-global-start:1156898,probes-global-end:1157018,probes-local-start:50,probes-local-end:170
ATATCCAGCGCGTGCACCAGATCTTCGCGGTCCTTGGGTGTCAGCGGCGAGATGGGGAGG
ACGATCGAGGGGGTATTGACGCCCTTGCGGTCGGAGAGCTTGCCCCCGACGTCGACTCGG
>uce-1085_p1 |design:crypto_Nuc-v1,designer:Greenwold,probes-locus:uce-1085,probes-probe:1,probes-source:guith1,probes-global-chromo:Guith1_scaffold_45,probes-global-start:124834,probes-global-end:124954,probes-local-start:10,probes-local-end:130
CATGGGAACCTTCTACACCAGATGCTGGAGAACGTCTACAGCCCTTCCCTCCCCCTCGAG
CCCCTCCCCGGCGACGTTTTCCTCTGCATCCTCCCGTGTTGGCACATCTTCGAGCGCTTT
>uce-1085_p2 |design:crypto_Nuc-v1,designer:Greenwold,probes-locus:uce-1085,probes-probe:2,probes-source:guith1,probes-global-chromo:Guith1_scaffold_45,probes-global-start:124874,probes-global-end:124994,probes-local-start:50,probes-local-end:170
GCCCTTCCCTCCCCCTCGAGCCCCTCCCCGGCGACGTTTTCCTCTGCATCCTCCCGTGTT
GGCACATCTTCGAGCGCTTTGCCGAGTACTACTCGCTGGTGAGAGGAGCCAAGTTGGTCT
>uce-1085_p3 |design:crypto_Nuc-v1,designer:Greenwold,probes-locus:uce-1085,probes-probe:3,probes-source:crypto2293,probes-global-chromo:Crypto2293_scaffold_1705,probes-global-start:16364,probes-global-end:16484,probes-local-start:10,probes-local-end:130
AAATGCAGGGAGTTGTCCTCTCGCACGGCAACCTGATGCAAGGGTTGATGTACAACGAGT
TCTCCGACACCAACCTGGAGCCCCTCCCGGGAGAGACGCTGCTGTCTATTCTCCCGTGCT
>uce-1085_p4 |design:crypto_Nuc-v1,designer:Greenwold,probes-locus:uce-1085,probes-probe:4,probes-source:crypto2293,probes-global-chromo:Crypto2293_scaffold_1705,probes-global-start:16404,probes-global-end:16524,probes-local-start:50,probes-local-end:170
AGGGTTGATGTACAACGAGTTCTCCGACACCAACCTGGAGCCCCTCCCGGGAGAGACGCT
GCTGTCTATTCTCCCGTGCTGGCACGTCTTCGAACGCATGGCCGAGTAACCCCCCCCCCC
>uce-1087_p1 |design:crypto_Nuc-v1,designer:Greenwold,probes-locus:uce-1087,probes-probe:1,probes-source:guith1,probes-global-chromo:Guith1_scaffold_45,probes-global-start:179683,probes-global-end:179803,probes-local-start:10,probes-local-end:130
GAGGTGGCGGCCCCAGAGGACAAGGGGTACATCGGTGTGAGGAAGCGAGACCGATACTGG
CTGGCGGAGATCAAGCGACAGGGGCAGACGATCAAGTTGGGGCAGTACGACAACGCGGAG
>uce-1087_p2 |design:crypto_Nuc-v1,designer:Greenwold,probes-locus:uce-1087,probes-probe:2,probes-source:guith1,probes-global-chromo:Guith1_scaffold_45,probes-global-start:179723,probes-global-end:179843,probes-local-start:50,probes-local-end:170
GGAAGCGAGACCGATACTGGCTGGCGGAGATCAAGCGACAGGGGCAGACGATCAAGTTGG
GGCAGTACGACAACGCGGAGGACGCGGCCAAAGCGTATGACGAGGCAGCGATCAAGTACC
>uce-1087_p3 |design:crypto_Nuc-v1,designer:Greenwold,probes-locus:uce-1087,probes-probe:3,probes-source:crypto2293,probes-global-chromo:Crypto2293_scaffold_265,probes-global-start:300552,probes-global-end:300672,probes-local-start:10,probes-local-end:130
CAAATTTGACTACCTGGGCACTTAAGGGATACGAAGATAACATTCCCGTGTGGATTCTGA
TCAGGTACTGGGTGGCGGAGATCAAGCGGCAGGGCCAGACGCTCAAACTCGGGCAGTTCG
>uce-1087_p4 |design:crypto_Nuc-v1,designer:Greenwold,probes-locus:uce-1087,probes-probe:4,probes-source:crypto2293,probes-global-chromo:Crypto2293_scaffold_265,probes-global-start:300592,probes-global-end:300712,probes-local-start:50,probes-local-end:170
CATTCCCGTGTGGATTCTGATCAGGTACTGGGTGGCGGAGATCAAGCGGCAGGGCCAGAC
GCTCAAACTCGGGCAGTTCGATAATGCTGAGGATGCCGCCCGCGCCTATGATGAGGTCTG
>uce-1086_p1 |design:crypto_Nuc-v1,designer:Greenwold,probes-locus:uce-1086,probes-probe:1,probes-source:guith1,probes-global-chromo:Guith1_scaffold_45,probes-global-start:129712,probes-global-end:129832,probes-local-start:10,probes-local-end:130
CCGGGGTCTGATACTCCTTCCAAACGCTCGCAGACTTTCCTGCCTTCTCCTCCGGGGTCA
TGAGCTCAGCCGGTTTCGTCCAGACAGACTGTTTGGTCAGGGAGTTGTAGTAGTACGTCT
>uce-1086_p2 |design:crypto_Nuc-v1,designer:Greenwold,probes-locus:uce-1086,probes-probe:2,probes-source:guith1,probes-global-chromo:Guith1_scaffold_45,probes-global-start:129752,probes-global-end:129872,probes-local-start:50,probes-local-end:170
TGCCTTCTCCTCCGGGGTCATGAGCTCAGCCGGTTTCGTCCAGACAGACTGTTTGGTCAG
GGAGTTGTAGTAGTACGTCTTTCCGCTCGTCTTGTCCACGTGCTCTGTCCAAGGGCCCAT
>uce-1086_p3 |design:crypto_Nuc-v1,designer:Greenwold,probes-locus:uce-1086,probes-probe:3,probes-source:crypto2293,probes-global-chromo:Crypto2293_scaffold_1577,probes-global-start:14780,probes-global-end:14900,probes-local-start:10,probes-local-end:130
GGCCGTCCGGGGCGTTGTACTCCTTCCAGTCCGTCATCACGACCTTGATCTCCGGGGGGG
ACATCAGCTCCTGCGGCTTCGTCCACACGGACGCCTTGGTCACGCTGTTGTAGTAGTACG
>uce-1086_p4 |design:crypto_Nuc-v1,designer:Greenwold,probes-locus:uce-1086,probes-probe:4,probes-source:crypto2293,probes-global-chromo:Crypto2293_scaffold_1577,probes-global-start:14820,probes-global-end:14940,probes-local-start:50,probes-local-end:170
GACCTTGATCTCCGGGGGGGACATCAGCTCCTGCGGCTTCGTCCACACGGACGCCTTGGT
CACGCTGTTGTAGTAGTACGTCTTCCCCGACCCCTTGTCCACGTGCTCCGACCACACCCC
>uce-5000_p1 |design:crypto_Nuc-v1,designer:Greenwold,probes-locus:uce-5000,probes-probe:1,probes-source:guith1,probes-global-chromo:Guith1_scaffold_75,probes-global-start:403743,probes-global-end:403863,probes-local-start:10,probes-local-end:130
TCTTGATAACCTGCGCACCTTATGTTCAGATTTCATGCAAATCGTCAGGCTTTATCAACC
TGCTCCTGGTAGGCCTTGAACTCAGGGGTGGATGCCTGCTTCAGTGCAACGGCGAGAGCG
>uce-5000_p2 |design:crypto_Nuc-v1,designer:Greenwold,probes-locus:uce-5000,probes-probe:2,probes-source:guith1,probes-global-chromo:Guith1_scaffold_75,probes-global-start:403783,probes-global-end:403903,probes-local-start:50,probes-local-end:170
ATCGTCAGGCTTTATCAACCTGCTCCTGGTAGGCCTTGAACTCAGGGGTGGATGCCTGCT
TCAGTGCAACGGCGAGAGCGCAGATGGTGTGGTTGTGAGGACCTCCCTAGGTGGTGGTCA
>uce-5000_p3 |design:crypto_Nuc-v1,designer:Greenwold,probes-locus:uce-5000,probes-probe:3,probes-source:crypto2293,probes-global-chromo:Crypto2293_scaffold_1365,probes-global-start:52119,probes-global-end:52239,probes-local-start:10,probes-local-end:130
GCTCACCATGCGCTTCGCGAGCGCCGCGCAGTTCTTCTTCACCTGCAACGCGTACGCCGC
GAACTCGGGGGTCGCCGCCTGCTTGAGCGCCACGCACAGCGCCGCGATCGTGTGGTTGTG
>uce-5093_p1 |design:crypto_Nuc-v1,designer:Greenwold,probes-locus:uce-5093,probes-probe:1,probes-source:guith1,probes-global-chromo:Guith1_scaffold_144,probes-global-start:5960,probes-global-end:6080,probes-local-start:10,probes-local-end:130
GGCAAAGTACTTCGTGGAGAGCCGTCTGCTCAATCGAGATGTGCACGTGATGCTGGAGGG
TGTGGACAAGTACAACAACTTTTACGGGACTGTGAAGCACCCAGCCGGTAACATCAGCGA
>uce-5093_p2 |design:crypto_Nuc-v1,designer:Greenwold,probes-locus:uce-5093,probes-probe:2,probes-source:guith1,probes-global-chromo:Guith1_scaffold_144,probes-global-start:6000,probes-global-end:6120,probes-local-start:50,probes-local-end:170
GTGCACGTGATGCTGGAGGGTGTGGACAAGTACAACAACTTTTACGGGACTGTGAAGCAC
CCAGCCGGTAACATCAGCGAGGAGCTGCTCAAAGTTGGTCTTTCCAAGGTGGTCGACTGG
```
